# 3D MERFISH reveals cell-type diversity generated by mRNA partitioning in spiralian embryogenesis

**DOI:** 10.64898/2026.10.05.756875

**Authors:** Yiqun Wang, Tejasvi Patil, Stephanie Neal, Ignatius Jenie, Emily Ignatoff, Bogdan Bintu, Deirdre C. Lyons

## Abstract

Cell type diversification during development is often attributed to differential gene transcription. Here, we show that, during *Crepidula atrasolea* embryogenesis, transcriptomically distinct cell types arise through differential distribution of pre-existing mRNAs. Combining immunofluorescence, live imaging, and whole-mount 3D spatial transcriptomics (MERFISH) of over 40 embryos, we show that many mRNAs form subcellular aggregates during mitosis, which segregate asymmetrically between daughter cells through microtubule associations. Cell divisions thus simultaneously increase cell number and diversity, producing six transcriptomically distinct cell quartets in the 24-cell stage embryo. We modeled aggregate compositions across cell divisions using transcript abundance and quantified transcript-specific affinity. These results establish mRNA sorting and inheritance as a scalable cell type patterning mechanism and provide a framework for investigating how mRNA segregation shapes animal development.

## Supplemental Data 1 for "3D MERFISH reveals cell-type diversity generated by mRNA partitioning in spiralian embryogenesis" (part 1 of 3)

```
>ACTC_2___NODE_168517_length_1911_cov_7969.859060_g40789_i0___165___P1_A1_c0
GACATCCAGGCGCGGACAACatcaggggtcgtcatatcttTCCATTGTCTATGACAAGAGCGGCAACATCTTCATCAGACatcaggggtcgtcatatcttATCAGGGGTCGTCATATCTTgtcgatgcagcgcgaaaggg
>ACTC_2___NODE_168517_length_1911_cov_7969.859060_g40789_i0___205___P1_A1_c0
GACATCCAGGCGCGGACAACatcaggggtcgtcatatcttGAGCATCATCACCAGCGAAACCGGCTTTGCACATACCGGAatcaggggtcgtcatatcttATCAGGGGTCGTCATATCTTgtcgatgcagcgcgaaaggg
>ACTC_2___NODE_168517_length_1911_cov_7969.859060_g40789_i0___365___P1_A1_c0
GACATCCAGGCGCGGACAACatcaggggtcgtcatatcttTCCCAGTTGGTGACAATGCCGTGCTCGATGGGGTACTTGAatcaggggtcgtcatatcttATCAGGGGTCGTCATATCTTgtcgatgcagcgcgaaaggg
>ACTC_2___NODE_168517_length_1911_cov_7969.859060_g40789_i0___525___P1_A1_c0
GACATCCAGGCGCGGACAACatcaggggtcgtcatatcttATACATGGCTGGGGAGTTGAAGGTCTCGAACATAATCTGGatcaggggtcgtcatatcttATCAGGGGTCGTCATATCTTgtcgatgcagcgcgaaaggg
>ACTC_2___NODE_168517_length_1911_cov_7969.859060_g40789_i0___860___P1_A1_c0
GACATCCAGGCGCGGACAACatcaggggtcgtcatatcttCCGTCAGGAAGCTCGTAGCTCTTTTCCAGAGAGGAAGAAGatcaggggtcgtcatatcttATCAGGGGTCGTCATATCTTgtcgatgcagcgcgaaaggg
>ACTC_2___NODE_168517_length_1911_cov_7969.859060_g40789_i0___900___P1_A1_c0
GACATCCAGGCGCGGACAACatcaggggtcgtcatatcttAGGGCAACGGAAACGCTCGTTGCCAATGGTGATGACCTGAatcaggggtcgtcatatcttATCAGGGGTCGTCATATCTTgtcgatgcagcgcgaaaggg
>ACTC_2___NODE_168517_length_1911_cov_7969.859060_g40789_i0___120___P1_A1_c0
GACATCCAGGCGCGGACAACatcaggggtcgtcatatcttGTTAAAGTTTAGAAAGGTCTTCGACGTGAAACTAAGAAAAatcaggggtcgtcatatcttATCAGGGGTCGTCATATCTTgtcgatgcagcgcgaaaggg
>ACTC_2___NODE_168517_length_1911_cov_7969.859060_g40789_i0___80___P1_A1_c0
GACATCCAGGCGCGGACAACatcaggggtcgtcatatcttGTGTGAGCTTTGAACTGCTCTGTTGGACCTGGCAAGGTGTatcaggggtcgtcatatcttATCAGGGGTCGTCATATCTTgtcgatgcagcgcgaaaggg
>ACTC_2___NODE_168517_length_1911_cov_7969.859060_g40789_i0___1420___P1_A1_c0
GACATCCAGGCGCGGACAACatcaggggtcgtcatatcttTGAAAGTTGCAGAATGTTGTGCGTCACTGAAGCCACAGGCatcaggggtcgtcatatcttATCAGGGGTCGTCATATCTTgtcgatgcagcgcgaaaggg
>ACTC___NODE_70241_length_3800_cov_4190.889584_g12484_i0___1710___P1_A2_c1
GACATCCAGGCGCGGACAACgagaaaattcggcagacccgCGGATCACCTCGTGTGCTTGGCCGAATACAAATTAAACAAgagaaaattcggcagacccgGAGAAAATTCGGCAGACCCGgtcgatgcagcgcgaaaggg
>ACTC___NODE_70241_length_3800_cov_4190.889584_g12484_i0___1750___P1_A2_c1
GACATCCAGGCGCGGACAACgagaaaattcggcagacccgCTGCGATTTCAGTCTGTGGCACACGTCTAACCACCACCACgagaaaattcggcagacccgGAGAAAATTCGGCAGACCCGgtcgatgcagcgcgaaaggg
>ACTC___NODE_70241_length_3800_cov_4190.889584_g12484_i0___1840___P1_A2_c1
GACATCCAGGCGCGGACAACgagaaaattcggcagacccgTGGGTAATATCCAAGACTTATTTTACAGTAGTGGCTGCCTgagaaaattcggcagacccgGAGAAAATTCGGCAGACCCGgtcgatgcagcgcgaaaggg
>ACTC___NODE_70241_length_3800_cov_4190.889584_g12484_i0___1921___P1_A2_c1
GACATCCAGGCGCGGACAACgagaaaattcggcagacccgAGTCTGTAATCTGAAATCAAGTCTGCCAACTTTCATGCACgagaaaattcggcagacccgGAGAAAATTCGGCAGACCCGgtcgatgcagcgcgaaaggg
>ACTC___NODE_70241_length_3800_cov_4190.889584_g12484_i0___2001___P1_A2_c1
GACATCCAGGCGCGGACAACgagaaaattcggcagacccgGTCGGTGCGTGTTGCGCAGTTTAGAAACTGAATAATTCTGgagaaaattcggcagacccgGAGAAAATTCGGCAGACCCGgtcgatgcagcgcgaaaggg
>ACTC___NODE_70241_length_3800_cov_4190.889584_g12484_i0___2179___P1_A2_c1
GACATCCAGGCGCGGACAACgagaaaattcggcagacccgGAGTTAGCACTTCTATCGTTAAAATAGAGGATTAAAACCAgagaaaattcggcagacccgGAGAAAATTCGGCAGACCCGgtcgatgcagcgcgaaaggg
>ACTC___NODE_70241_length_3800_cov_4190.889584_g12484_i0___2219___P1_A2_c1
GACATCCAGGCGCGGACAACgagaaaattcggcagacccgCATGGCACCAGTGGGGGTATTGGTAACCATGCAGTATTCAgagaaaattcggcagacccgGAGAAAATTCGGCAGACCCGgtcgatgcagcgcgaaaggg
>ACTC___NODE_70241_length_3800_cov_4190.889584_g12484_i0___2259___P1_A2_c1
GACATCCAGGCGCGGACAACgagaaaattcggcagacccgTGTAATTTTGCCAGAACGTAAGTTTGTTGGACGCTCTTTTgagaaaattcggcagacccgGAGAAAATTCGGCAGACCCGgtcgatgcagcgcgaaaggg
>ACTC___NODE_70241_length_3800_cov_4190.889584_g12484_i0___2338___P1_A2_c1
GACATCCAGGCGCGGACAACgagaaaattcggcagacccgGTTGAGCGTTAACTTGTGTCCATGCCTTTTTGCAGATTTTgagaaaattcggcagacccgGAGAAAATTCGGCAGACCCGgtcgatgcagcgcgaaaggg
>ACTC___NODE_70241_length_3800_cov_4190.889584_g12484_i0___2482___P1_A2_c1
GACATCCAGGCGCGGACAACgagaaaattcggcagacccgAACACCATATTGGTGATCTAACCTGCCAAATTTGAGAAAGgagaaaattcggcagacccgGAGAAAATTCGGCAGACCCGgtcgatgcagcgcgaaaggg
>ACTC___NODE_70241_length_3800_cov_4190.889584_g12484_i0___2562___P1_A2_c1
GACATCCAGGCGCGGACAACgagaaaattcggcagacccgACGTGGGCGAAATATGACCGAAACAGCACAGAATTATTCAgagaaaattcggcagacccgGAGAAAATTCGGCAGACCCGgtcgatgcagcgcgaaaggg
>ACTC___NODE_70241_length_3800_cov_4190.889584_g12484_i0___2602___P1_A2_c1
GACATCCAGGCGCGGACAACgagaaaattcggcagacccgCAAGTTAATTGGTATGCAAGATTAGTGATGTGATCAATACgagaaaattcggcagacccgGAGAAAATTCGGCAGACCCGgtcgatgcagcgcgaaaggg
>ACTC___NODE_70241_length_3800_cov_4190.889584_g12484_i0___2682___P1_A2_c1
GACATCCAGGCGCGGACAACgagaaaattcggcagacccgCTGCTTAACTGTAGTTTGTCCAAGGTCCAGCATCAATTAGgagaaaattcggcagacccgGAGAAAATTCGGCAGACCCGgtcgatgcagcgcgaaaggg
>ACTC___NODE_70241_length_3800_cov_4190.889584_g12484_i0___2845___P1_A2_c1
GACATCCAGGCGCGGACAACgagaaaattcggcagacccgCGCAGGCATCAGGGCCAATCAGTCCAGCTTCTAGATCTATgagaaaattcggcagacccgGAGAAAATTCGGCAGACCCGgtcgatgcagcgcgaaaggg
>ACTC___NODE_70241_length_3800_cov_4190.889584_g12484_i0___2966___P1_A2_c1
GACATCCAGGCGCGGACAACgagaaaattcggcagacccgCGGTCACAACCAACCCTGGTGCTTAATTACCCCATAACGCgagaaaattcggcagacccgGAGAAAATTCGGCAGACCCGgtcgatgcagcgcgaaaggg
>ACTC___NODE_70241_length_3800_cov_4190.889584_g12484_i0___3115___P1_A2_c1
GACATCCAGGCGCGGACAACgagaaaattcggcagacccgGTCCACTTCACAAGGACTGATCAATCCAGTTTTGGTGTTTgagaaaattcggcagacccgGAGAAAATTCGGCAGACCCGgtcgatgcagcgcgaaaggg
>ACTC___NODE_70241_length_3800_cov_4190.889584_g12484_i0___3155___P1_A2_c1
GACATCCAGGCGCGGACAACgagaaaattcggcagacccgCCCTCGGTCGCTCACCGTATCCACGAGGCAAAAATTCAGTgagaaaattcggcagacccgGAGAAAATTCGGCAGACCCGgtcgatgcagcgcgaaaggg
>ASPM___NODE_604_length_15263_cov_74.886724_g111_i0___204___P1_A6_c2
GACATCCAGGCGCGGACAACgttgtgacatcgtggggacgGCGACGAGACGAGCGACGACTCGCTGATTTGGGAGTGGCAgttgtgacatcgtggggacgGTTGTGACATCGTGGGGACGgtcgatgcagcgcgaaaggg
>ASPM___NODE_604_length_15263_cov_74.886724_g111_i0___244___P1_A9_c2
GACATCCAGGCGCGGACAACattgacggttatgcacgcgaCGATATCGCGGGCTGTGGCAGGAGGGGTGTCGAACCACGAattgacggttatgcacgcgaATTGACGGTTATGCACGCGAgtcgatgcagcgcgaaaggg
>ASPM___NODE_604_length_15263_cov_74.886724_g111_i0___284___P1_A6_c2
GACATCCAGGCGCGGACAACgttgtgacatcgtggggacgCTGCGACTGTTCATTGTTTTCAGCGGTTGATTCTCAACAGgttgtgacatcgtggggacgGTTGTGACATCGTGGGGACGgtcgatgcagcgcgaaaggg
>ASPM___NODE_604_length_15263_cov_74.886724_g111_i0___324___P1_A9_c2
GACATCCAGGCGCGGACAACattgacggttatgcacgcgaCAACACCAGAGTCTCTACGTCCTCAATGCTGCGACGCTTGattgacggttatgcacgcgaATTGACGGTTATGCACGCGAgtcgatgcagcgcgaaaggg
>ASPM___NODE_604_length_15263_cov_74.886724_g111_i0___364___P1_A6_c2
GACATCCAGGCGCGGACAACgttgtgacatcgtggggacgTCTTGCCGAAGCTGATCCTGGGCGGCTTGGTGAAGTGGCTgttgtgacatcgtggggacgGTTGTGACATCGTGGGGACGgtcgatgcagcgcgaaaggg
>ASPM___NODE_604_length_15263_cov_74.886724_g111_i0___404___P1_A9_c2
GACATCCAGGCGCGGACAACattgacggttatgcacgcgaTGAATGAGCAGGACCCTGGTCTTGGACCGGCCCACCATGAattgacggttatgcacgcgaATTGACGGTTATGCACGCGAgtcgatgcagcgcgaaaggg
>ASPM___NODE_604_length_15263_cov_74.886724_g111_i0___510___P1_A9_c2
GACATCCAGGCGCGGACAACattgacggttatgcacgcgaCACCACCTCCTCGGGGTCCAGCACCAAGTGAGTCTGATCAattgacggttatgcacgcgaATTGACGGTTATGCACGCGAgtcgatgcagcgcgaaaggg
>ASPM___NODE_604_length_15263_cov_74.886724_g111_i0___550___P1_A6_c2
GACATCCAGGCGCGGACAACgttgtgacatcgtggggacgAGCCGCCAGCATCTTGGGGCGTCCATGTCAAGGTCAGGGTgttgtgacatcgtggggacgGTTGTGACATCGTGGGGACGgtcgatgcagcgcgaaaggg
>ASPM___NODE_604_length_15263_cov_74.886724_g111_i0___590___P1_A9_c2
GACATCCAGGCGCGGACAACattgacggttatgcacgcgaCGGTAAACATCGTTGATGTGGAACAGCACCATCTCCCGACattgacggttatgcacgcgaATTGACGGTTATGCACGCGAgtcgatgcagcgcgaaaggg
>ASPM___NODE_604_length_15263_cov_74.886724_g111_i0___630___P1_A6_c2
GACATCCAGGCGCGGACAACgttgtgacatcgtggggacgCTTGGGGTCGTCAGCAGTGCCGAACATGTACGCCTGCAGGgttgtgacatcgtggggacgGTTGTGACATCGTGGGGACGgtcgatgcagcgcgaaaggg
>ASPM___NODE_604_length_15263_cov_74.886724_g111_i0___713___P1_A9_c2
GACATCCAGGCGCGGACAACattgacggttatgcacgcgaCTCTTCAACGATTTCGTTTCCACTATTGACGTTGGCTGCTattgacggttatgcacgcgaATTGACGGTTATGCACGCGAgtcgatgcagcgcgaaaggg
>ASPM___NODE_604_length_15263_cov_74.886724_g111_i0___753___P1_A6_c2
GACATCCAGGCGCGGACAACgttgtgacatcgtggggacgCACCTCTTCACTGCGACGAGGGCTGTAGTTGTCACGGATAgttgtgacatcgtggggacgGTTGTGACATCGTGGGGACGgtcgatgcagcgcgaaaggg
>ASPM___NODE_604_length_15263_cov_74.886724_g111_i0___793___P1_A9_c2
GACATCCAGGCGCGGACAACattgacggttatgcacgcgaGCAGGGGGTGCTGGTTCTTGATGTGACAATGCAACTCTCGattgacggttatgcacgcgaATTGACGGTTATGCACGCGAgtcgatgcagcgcgaaaggg
>ASPM___NODE_604_length_15263_cov_74.886724_g111_i0___833___P1_A6_c2
GACATCCAGGCGCGGACAACgttgtgacatcgtggggacgGCAACACACTCTGCAGGATGGATGTTTTCCTGGTCAGCCTgttgtgacatcgtggggacgGTTGTGACATCGTGGGGACGgtcgatgcagcgcgaaaggg
>ASPM___NODE_604_length_15263_cov_74.886724_g111_i0___877___P1_A9_c2
GACATCCAGGCGCGGACAACattgacggttatgcacgcgaTCTTACAGATGGCAGTGGACTCTAAGGGGGGCGGTGTGTGattgacggttatgcacgcgaATTGACGGTTATGCACGCGAgtcgatgcagcgcgaaaggg
>ASPM___NODE_604_length_15263_cov_74.886724_g111_i0___917___P1_A6_c2
GACATCCAGGCGCGGACAACgttgtgacatcgtggggacgCGTCTCTCCACTACCATGTCCACATCCCCTTTCTCGTCACgttgtgacatcgtggggacgGTTGTGACATCGTGGGGACGgtcgatgcagcgcgaaaggg
>ASPM___NODE_604_length_15263_cov_74.886724_g111_i0___997___P1_A9_c2
GACATCCAGGCGCGGACAACattgacggttatgcacgcgaGGGTATAGCCGTTGTCGTTGTCAGCAGTCAAAGGAATGGGattgacggttatgcacgcgaATTGACGGTTATGCACGCGAgtcgatgcagcgcgaaaggg
>ASPM___NODE_604_length_15263_cov_74.886724_g111_i0___1037___P1_A6_c2
GACATCCAGGCGCGGACAACgttgtgacatcgtggggacgGGTGTGTGATGCCCTGCTGTGTTGGAGAAGTAGGACTCAAgttgtgacatcgtggggacgGTTGTGACATCGTGGGGACGgtcgatgcagcgcgaaaggg
>ASPM___NODE_604_length_15263_cov_74.886724_g111_i0___1077___P1_A9_c2
GACATCCAGGCGCGGACAACattgacggttatgcacgcgaTTTCAGGGGACTTCTGTCCATGTCTCTGTCGCCTAGTGTAattgacggttatgcacgcgaATTGACGGTTATGCACGCGAgtcgatgcagcgcgaaaggg
>ASPM___NODE_604_length_15263_cov_74.886724_g111_i0___1117___P1_A6_c2
GACATCCAGGCGCGGACAACgttgtgacatcgtggggacgTTGAGGAGTTTGACATCCTGTTCTCGGAGCCTGTTACACAgttgtgacatcgtggggacgGTTGTGACATCGTGGGGACGgtcgatgcagcgcgaaaggg
>ASPM___NODE_604_length_15263_cov_74.886724_g111_i0___1157___P1_A9_c2
GACATCCAGGCGCGGACAACattgacggttatgcacgcgaTAAGTTTCTGACAAGCGTTCTTTACTTTTGCTACTCTTGTattgacggttatgcacgcgaATTGACGGTTATGCACGCGAgtcgatgcagcgcgaaaggg
>ASPM___NODE_604_length_15263_cov_74.886724_g111_i0___1197___P1_A6_c2
GACATCCAGGCGCGGACAACgttgtgacatcgtggggacgATTCTCACAGTTTTCTTGTCCCATGATCTTTTTGGATTTAgttgtgacatcgtggggacgGTTGTGACATCGTGGGGACGgtcgatgcagcgcgaaaggg
>ASPM___NODE_604_length_15263_cov_74.886724_g111_i0___1237___P1_A9_c2
GACATCCAGGCGCGGACAACattgacggttatgcacgcgaTTGGTGGAGCGCTCACCGATTTATTTGGTTCCTTAAGCACattgacggttatgcacgcgaATTGACGGTTATGCACGCGAgtcgatgcagcgcgaaaggg
>ASPM___NODE_604_length_15263_cov_74.886724_g111_i0___1277___P1_A6_c2
GACATCCAGGCGCGGACAACgttgtgacatcgtggggacgATCGAGTCATTAAGAAAGGAGTTAGGCGACACGTAACATTgttgtgacatcgtggggacgGTTGTGACATCGTGGGGACGgtcgatgcagcgcgaaaggg
>ASPM___NODE_604_length_15263_cov_74.886724_g111_i0___1317___P1_A9_c2
GACATCCAGGCGCGGACAACattgacggttatgcacgcgaTCCCACCTCAGCTGCAGAGCTGGCTGTTGTTCTGCCGGCCattgacggttatgcacgcgaATTGACGGTTATGCACGCGAgtcgatgcagcgcgaaaggg
>ASPM___NODE_604_length_15263_cov_74.886724_g111_i0___1397___P1_A6_c2
GACATCCAGGCGCGGACAACgttgtgacatcgtggggacgCCCACGCTGTCAAGGAAGGAGTTGGGGCTGACCGTGGCCAgttgtgacatcgtggggacgGTTGTGACATCGTGGGGACGgtcgatgcagcgcgaaaggg
>ASPM___NODE_604_length_15263_cov_74.886724_g111_i0___1437___P1_A9_c2
GACATCCAGGCGCGGACAACattgacggttatgcacgcgaAATGTTGGAGGTCTGCGCTACAGGTCCAAACTGCTTGCTTattgacggttatgcacgcgaATTGACGGTTATGCACGCGAgtcgatgcagcgcgaaaggg
>ASPM___NODE_604_length_15263_cov_74.886724_g111_i0___1477___P1_A6_c2
GACATCCAGGCGCGGACAACgttgtgacatcgtggggacgTGTGAGGGATGGAGTCGTTGAGCACCGTGGAGGGACTGGGgttgtgacatcgtggggacgGTTGTGACATCGTGGGGACGgtcgatgcagcgcgaaaggg
>ASPM___NODE_604_length_15263_cov_74.886724_g111_i0___1519___P1_A9_c2
GACATCCAGGCGCGGACAACattgacggttatgcacgcgaGCAGGGATTTGCGGACATGGTCCAGCTGCTGCATCATGATattgacggttatgcacgcgaATTGACGGTTATGCACGCGAgtcgatgcagcgcgaaaggg
>ASPM___NODE_604_length_15263_cov_74.886724_g111_i0___1559___P1_A6_c2
GACATCCAGGCGCGGACAACgttgtgacatcgtggggacgGGGGAGGACACGACTGGACTCTGGTGAAAGGAGGCGTCATgttgtgacatcgtggggacgGTTGTGACATCGTGGGGACGgtcgatgcagcgcgaaaggg
>ASPM___NODE_604_length_15263_cov_74.886724_g111_i0___1599___P1_A9_c2
GACATCCAGGCGCGGACAACattgacggttatgcacgcgaAGTCTGGGGCCTGGGAGCAGGCTTGCCCCACGACACCACCattgacggttatgcacgcgaATTGACGGTTATGCACGCGAgtcgatgcagcgcgaaaggg
>ASPM___NODE_604_length_15263_cov_74.886724_g111_i0___1639___P1_A6_c2
GACATCCAGGCGCGGACAACgttgtgacatcgtggggacgGCTGGGCCAGCTGACTCAACCTGTCTTTGGTCATACCAGAgttgtgacatcgtggggacgGTTGTGACATCGTGGGGACGgtcgatgcagcgcgaaaggg
>ASPM___NODE_604_length_15263_cov_74.886724_g111_i0___1679___P1_A9_c2
GACATCCAGGCGCGGACAACattgacggttatgcacgcgaCTGTGCTGCTGGGCATGCACAAAGACATTGCGCATCTTGGattgacggttatgcacgcgaATTGACGGTTATGCACGCGAgtcgatgcagcgcgaaaggg
>ASPM___NODE_604_length_15263_cov_74.886724_g111_i0___1774___P1_A6_c2
GACATCCAGGCGCGGACAACgttgtgacatcgtggggacgTCTTTCTGCGTGGGCTGGGAGCATCAGCAATTTTGGAAAAgttgtgacatcgtggggacgGTTGTGACATCGTGGGGACGgtcgatgcagcgcgaaaggg
>ASPM___NODE_604_length_15263_cov_74.886724_g111_i0___1814___P1_A9_c2
GACATCCAGGCGCGGACAACattgacggttatgcacgcgaGACACCTTTTTTACTGCCTGCATCTTGCGCACCAGGAACGattgacggttatgcacgcgaATTGACGGTTATGCACGCGAgtcgatgcagcgcgaaaggg
>ASPM___NODE_604_length_15263_cov_74.886724_g111_i0___1869___P1_A6_c2
GACATCCAGGCGCGGACAACgttgtgacatcgtggggacgTCCCGTCTTCTTGGCAGCTCCAGCCTTCGTGGTGCGCAGAgttgtgacatcgtggggacgGTTGTGACATCGTGGGGACGgtcgatgcagcgcgaaaggg
>ASPM___NODE_604_length_15263_cov_74.886724_g111_i0___1909___P1_A9_c2
GACATCCAGGCGCGGACAACattgacggttatgcacgcgaAAGAGCCGGGCACAAAGGGGTCCCCAAACACTGGCCTTGGattgacggttatgcacgcgaATTGACGGTTATGCACGCGAgtcgatgcagcgcgaaaggg
>ASPM___NODE_604_length_15263_cov_74.886724_g111_i0___1949___P1_A6_c2
GACATCCAGGCGCGGACAACgttgtgacatcgtggggacgTCAGTGTCAGTGTGTTCAGTGGTAGAAACAGGTCTTGTAGgttgtgacatcgtggggacgGTTGTGACATCGTGGGGACGgtcgatgcagcgcgaaaggg
>ASPM___NODE_604_length_15263_cov_74.886724_g111_i0___1989___P1_A9_c2
GACATCCAGGCGCGGACAACattgacggttatgcacgcgaGTCCACACACTGAACACTGTTAGTGTGAACTATCACATTGattgacggttatgcacgcgaATTGACGGTTATGCACGCGAgtcgatgcagcgcgaaaggg
>ASPM___NODE_604_length_15263_cov_74.886724_g111_i0___2091___P1_A6_c2
GACATCCAGGCGCGGACAACgttgtgacatcgtggggacgACCCTGACTATGTGGAGTAGGGACTGTGTTTGATGGTTTTgttgtgacatcgtggggacgGTTGTGACATCGTGGGGACGgtcgatgcagcgcgaaaggg
>ASPM___NODE_604_length_15263_cov_74.886724_g111_i0___2131___P1_A9_c2
GACATCCAGGCGCGGACAACattgacggttatgcacgcgaCCAGCACAGCGGGGGATGCCCACTGACCACGACGATGCTCattgacggttatgcacgcgaATTGACGGTTATGCACGCGAgtcgatgcagcgcgaaaggg
>ASPM___NODE_604_length_15263_cov_74.886724_g111_i0___2171___P1_A6_c2
GACATCCAGGCGCGGACAACgttgtgacatcgtggggacgTCGCAGTCAGACCGCGTGGCCAGCACAGGGGACAGGACAGgttgtgacatcgtggggacgGTTGTGACATCGTGGGGACGgtcgatgcagcgcgaaaggg
>ASPM___NODE_604_length_15263_cov_74.886724_g111_i0___2211___P1_A9_c2
GACATCCAGGCGCGGACAACattgacggttatgcacgcgaATCAGCAGTGAGGTCAGCCTGGAGGTCTTCCCCCGTGGAGattgacggttatgcacgcgaATTGACGGTTATGCACGCGAgtcgatgcagcgcgaaaggg
>ASPM___NODE_604_length_15263_cov_74.886724_g111_i0___2294___P1_A6_c2
GACATCCAGGCGCGGACAACgttgtgacatcgtggggacgGAGGCAGGCATGTCTGTGGTGGAGACGGGGGTTTCTGTGGgttgtgacatcgtggggacgGTTGTGACATCGTGGGGACGgtcgatgcagcgcgaaaggg
>ASPM___NODE_604_length_15263_cov_74.886724_g111_i0___2334___P1_A9_c2
GACATCCAGGCGCGGACAACattgacggttatgcacgcgaACTGCGACGACCTTTGTTGTCTTCCACTTGTTTGGCAGGCattgacggttatgcacgcgaATTGACGGTTATGCACGCGAgtcgatgcagcgcgaaaggg
>ASPM___NODE_604_length_15263_cov_74.886724_g111_i0___2374___P1_A6_c2
GACATCCAGGCGCGGACAACgttgtgacatcgtggggacgCATTATTGACACAGATGTCACCAAACAGACGACGCCCATAgttgtgacatcgtggggacgGTTGTGACATCGTGGGGACGgtcgatgcagcgcgaaaggg
>ASPM___NODE_604_length_15263_cov_74.886724_g111_i0___2414___P1_A9_c2
GACATCCAGGCGCGGACAACattgacggttatgcacgcgaCCAGACCACAGAGGCTGGAAGTCTTTGGACAAGTTCAAGTattgacggttatgcacgcgaATTGACGGTTATGCACGCGAgtcgatgcagcgcgaaaggg
>ASPM___NODE_604_length_15263_cov_74.886724_g111_i0___2454___P1_A6_c2
GACATCCAGGCGCGGACAACgttgtgacatcgtggggacgGGGAGAAATAGACGGTCTGTCCTTGGCGACAGTGGCTGAGgttgtgacatcgtggggacgGTTGTGACATCGTGGGGACGgtcgatgcagcgcgaaaggg
>ASPM___NODE_604_length_15263_cov_74.886724_g111_i0___2534___P1_A9_c2
GACATCCAGGCGCGGACAACattgacggttatgcacgcgaTCCAACGAACATCTGGTGTCTGCAGAGGAGCTGATATCAGattgacggttatgcacgcgaATTGACGGTTATGCACGCGAgtcgatgcagcgcgaaaggg
>ASPM___NODE_604_length_15263_cov_74.886724_g111_i0___2729___P1_A6_c2
GACATCCAGGCGCGGACAACgttgtgacatcgtggggacgATCTCCACAATCTCGGCTTTGTTGTCAGCTCTCTTTTTCTgttgtgacatcgtggggacgGTTGTGACATCGTGGGGACGgtcgatgcagcgcgaaaggg
>ASPM___NODE_604_length_15263_cov_74.886724_g111_i0___2866___P1_A9_c2
GACATCCAGGCGCGGACAACattgacggttatgcacgcgaGCAGCAACTGCTGGGGAGAATGCCAATCAAAACTTGTGAAattgacggttatgcacgcgaATTGACGGTTATGCACGCGAgtcgatgcagcgcgaaaggg
>ASPM___NODE_604_length_15263_cov_74.886724_g111_i0___2906___P1_A6_c2
GACATCCAGGCGCGGACAACgttgtgacatcgtggggacgGTGAGCGTTGACCTGCGATTAGCTTCAGTAGCAGGACTCTgttgtgacatcgtggggacgGTTGTGACATCGTGGGGACGgtcgatgcagcgcgaaaggg
>ASPM___NODE_604_length_15263_cov_74.886724_g111_i0___2946___P1_A9_c2
GACATCCAGGCGCGGACAACattgacggttatgcacgcgaCGAGTTGAGAAGAGCTTGAGACGGGCGTGACTTGGTGACGattgacggttatgcacgcgaATTGACGGTTATGCACGCGAgtcgatgcagcgcgaaaggg
>ASPM___NODE_604_length_15263_cov_74.886724_g111_i0___2986___P1_A6_c2
GACATCCAGGCGCGGACAACgttgtgacatcgtggggacgGTGCTGGCGTGTCTGGGCATTGGTCAGCTGTGGTGTTGCAgttgtgacatcgtggggacgGTTGTGACATCGTGGGGACGgtcgatgcagcgcgaaaggg
>ASPM___NODE_604_length_15263_cov_74.886724_g111_i0___3026___P1_A9_c2
GACATCCAGGCGCGGACAACattgacggttatgcacgcgaTCGCTGGCGTTTTGTTTGTCAGCGACTGGAGCAGTGACTGattgacggttatgcacgcgaATTGACGGTTATGCACGCGAgtcgatgcagcgcgaaaggg
>ASPM___NODE_604_length_15263_cov_74.886724_g111_i0___3070___P1_A6_c2
GACATCCAGGCGCGGACAACgttgtgacatcgtggggacgTGTTTCGTGTTTCTATCACGATGGTTTCTGTCTGCCATTGgttgtgacatcgtggggacgGTTGTGACATCGTGGGGACGgtcgatgcagcgcgaaaggg
>ASPM___NODE_604_length_15263_cov_74.886724_g111_i0___3115___P1_A9_c2
GACATCCAGGCGCGGACAACattgacggttatgcacgcgaTGGGAGTGAGCACTCCTCGCTTAACGCTGAAGCTGACAACattgacggttatgcacgcgaATTGACGGTTATGCACGCGAgtcgatgcagcgcgaaaggg
>ASPM___NODE_604_length_15263_cov_74.886724_g111_i0___3155___P1_A6_c2
GACATCCAGGCGCGGACAACgttgtgacatcgtggggacgCGCCGAGAGTTTTCAGACACGGGGGACGTGGGAAGCTCAGgttgtgacatcgtggggacgGTTGTGACATCGTGGGGACGgtcgatgcagcgcgaaaggg
>ASPM___NODE_604_length_15263_cov_74.886724_g111_i0___3195___P1_A9_c2
GACATCCAGGCGCGGACAACattgacggttatgcacgcgaCTTGTTGAGAACGATAGGGTTTCTGATGGCGTGCGTGGAAattgacggttatgcacgcgaATTGACGGTTATGCACGCGAgtcgatgcagcgcgaaaggg
>ASPM___NODE_604_length_15263_cov_74.886724_g111_i0___3235___P1_A6_c2
GACATCCAGGCGCGGACAACgttgtgacatcgtggggacgCTGGGATAGTTCCAAATAACTTTTTAGGCATCAAGCCGTCgttgtgacatcgtggggacgGTTGTGACATCGTGGGGACGgtcgatgcagcgcgaaaggg
>ASPM___NODE_604_length_15263_cov_74.886724_g111_i0___3275___P1_A9_c2
GACATCCAGGCGCGGACAACattgacggttatgcacgcgaCATGTATAACTTTCATTACTGTCGGCAAGGGGTTTAGATTattgacggttatgcacgcgaATTGACGGTTATGCACGCGAgtcgatgcagcgcgaaaggg
>ASPM___NODE_604_length_15263_cov_74.886724_g111_i0___3315___P1_A6_c2
GACATCCAGGCGCGGACAACgttgtgacatcgtggggacgGTAACTTTCCTCCCGCCTGTGCTGATTAAATGTAGTCTCAgttgtgacatcgtggggacgGTTGTGACATCGTGGGGACGgtcgatgcagcgcgaaaggg
>ASPM___NODE_604_length_15263_cov_74.886724_g111_i0___3355___P1_A9_c2
GACATCCAGGCGCGGACAACattgacggttatgcacgcgaCTTGATTGTCGCTTTTTTCAAGGTCTCTCTGTGTAGTGATattgacggttatgcacgcgaATTGACGGTTATGCACGCGAgtcgatgcagcgcgaaaggg
>ASPM___NODE_604_length_15263_cov_74.886724_g111_i0___3472___P1_A6_c2
GACATCCAGGCGCGGACAACgttgtgacatcgtggggacgCGACTATCACGTCTCTCTGGTAATTCAAGTGCTTTTCCAGgttgtgacatcgtggggacgGTTGTGACATCGTGGGGACGgtcgatgcagcgcgaaaggg
>ASPM___NODE_604_length_15263_cov_74.886724_g111_i0___3552___P1_A6_c2
GACATCCAGGCGCGGACAACgttgtgacatcgtggggacgATCCAGAGAATCCGGAGACAGAACCTGGCTGTTGGTTCGCgttgtgacatcgtggggacgGTTGTGACATCGTGGGGACGgtcgatgcagcgcgaaaggg
>ASPM___NODE_604_length_15263_cov_74.886724_g111_i0___3592___P1_A9_c2
GACATCCAGGCGCGGACAACattgacggttatgcacgcgaTTTCCTCTTCATTGTGTTGACTAGAGGAGCTGTGTTCCTCattgacggttatgcacgcgaATTGACGGTTATGCACGCGAgtcgatgcagcgcgaaaggg
>ASPM___NODE_604_length_15263_cov_74.886724_g111_i0___3632___P1_A6_c2
GACATCCAGGCGCGGACAACgttgtgacatcgtggggacgCTGTTCAAGCATGCAGGAGTCTCCGTGTTGCCAGAAAAGCgttgtgacatcgtggggacgGTTGTGACATCGTGGGGACGgtcgatgcagcgcgaaaggg
>ASPM___NODE_604_length_15263_cov_74.886724_g111_i0___3672___P1_A9_c2
GACATCCAGGCGCGGACAACattgacggttatgcacgcgaTTGTTTGACATCTTTCCCATCTAAGCCGCTTTCATCCTGAattgacggttatgcacgcgaATTGACGGTTATGCACGCGAgtcgatgcagcgcgaaaggg
>ASPM___NODE_604_length_15263_cov_74.886724_g111_i0___3715___P1_A6_c2
GACATCCAGGCGCGGACAACgttgtgacatcgtggggacgCCTGAGAATGGTCCAAAGAGAGTCTTTGACTTTGAAACAAgttgtgacatcgtggggacgGTTGTGACATCGTGGGGACGgtcgatgcagcgcgaaaggg
>ASPM___NODE_604_length_15263_cov_74.886724_g111_i0___3755___P1_A9_c2
GACATCCAGGCGCGGACAACattgacggttatgcacgcgaGACTTGACTTTCTCAGTTAGGTGGGAGCTGACAGACTCAGattgacggttatgcacgcgaATTGACGGTTATGCACGCGAgtcgatgcagcgcgaaaggg
>ASPM___NODE_604_length_15263_cov_74.886724_g111_i0___3938___P1_A6_c2
GACATCCAGGCGCGGACAACgttgtgacatcgtggggacgACATTGATCTCTGAAACATCAGGCTGTTTTTGACATTCTTgttgtgacatcgtggggacgGTTGTGACATCGTGGGGACGgtcgatgcagcgcgaaaggg
>ASPM___NODE_604_length_15263_cov_74.886724_g111_i0___3980___P1_A9_c2
GACATCCAGGCGCGGACAACattgacggttatgcacgcgaCGGCAAGAAGTGATGGGTTTTGCATGAGTTTCTTTGAGTTattgacggttatgcacgcgaATTGACGGTTATGCACGCGAgtcgatgcagcgcgaaaggg
>ASPM___NODE_604_length_15263_cov_74.886724_g111_i0___4075___P1_A6_c2
GACATCCAGGCGCGGACAACgttgtgacatcgtggggacgCTTGATGAGTCAGGTCTGTTTTCCTGGTGTTGGTAGAGGAgttgtgacatcgtggggacgGTTGTGACATCGTGGGGACGgtcgatgcagcgcgaaaggg
>ASPM___NODE_604_length_15263_cov_74.886724_g111_i0___4221___P1_A9_c2
GACATCCAGGCGCGGACAACattgacggttatgcacgcgaTCTGACCTCAGTAACTGACGCAGGTTTTGTTTTCTGACTGattgacggttatgcacgcgaATTGACGGTTATGCACGCGAgtcgatgcagcgcgaaaggg
>ASPM___NODE_604_length_15263_cov_74.886724_g111_i0___4261___P1_A6_c2
GACATCCAGGCGCGGACAACgttgtgacatcgtggggacgCCAGACAACCCTGTGACCTTGTCTTAGGCAAATTTTGACCgttgtgacatcgtggggacgGTTGTGACATCGTGGGGACGgtcgatgcagcgcgaaaggg
>ASPM___NODE_604_length_15263_cov_74.886724_g111_i0___4301___P1_A9_c2
GACATCCAGGCGCGGACAACattgacggttatgcacgcgaGAATTGGCCTTCTGGGACTGCTCAACGGCTCTGTTCTGGTattgacggttatgcacgcgaATTGACGGTTATGCACGCGAgtcgatgcagcgcgaaaggg
>ASPM___NODE_604_length_15263_cov_74.886724_g111_i0___4381___P1_A6_c2
GACATCCAGGCGCGGACAACgttgtgacatcgtggggacgCCACTCTCTTGCTGCATGGGTTTTTCAGGCCTGCGTCAGGgttgtgacatcgtggggacgGTTGTGACATCGTGGGGACGgtcgatgcagcgcgaaaggg
>ASPM___NODE_604_length_15263_cov_74.886724_g111_i0___4421___P1_A9_c2
GACATCCAGGCGCGGACAACattgacggttatgcacgcgaCTTCTCATAGCTGGTGGCTGAGTACTGCGCTTCTCCAGCTattgacggttatgcacgcgaATTGACGGTTATGCACGCGAgtcgatgcagcgcgaaaggg
>ASPM___NODE_604_length_15263_cov_74.886724_g111_i0___4501___P1_A6_c2
GACATCCAGGCGCGGACAACgttgtgacatcgtggggacgTGACCAGGATCAGTTTGGACAAGGCCACTCCTTTGGCCGGgttgtgacatcgtggggacgGTTGTGACATCGTGGGGACGgtcgatgcagcgcgaaaggg
>ASPM___NODE_604_length_15263_cov_74.886724_g111_i0___4588___P1_A9_c2
GACATCCAGGCGCGGACAACattgacggttatgcacgcgaCCTGTTTGTCTTGCCAACGCTCGTCATAGTACATGTTCTTattgacggttatgcacgcgaATTGACGGTTATGCACGCGAgtcgatgcagcgcgaaaggg
>ASPM___NODE_604_length_15263_cov_74.886724_g111_i0___4628___P1_A6_c2
GACATCCAGGCGCGGACAACgttgtgacatcgtggggacgGGTGTGAGGACAAAGTTGAGCCAGTGCACAAAGCCTCGCTgttgtgacatcgtggggacgGTTGTGACATCGTGGGGACGgtcgatgcagcgcgaaaggg
>ASPM___NODE_604_length_15263_cov_74.886724_g111_i0___4668___P1_A9_c2
GACATCCAGGCGCGGACAACattgacggttatgcacgcgaCACCTTGGTCTTGGTTGTGGCCAGCATGTACTCCTCAGCGattgacggttatgcacgcgaATTGACGGTTATGCACGCGAgtcgatgcagcgcgaaaggg
>ASPM___NODE_604_length_15263_cov_74.886724_g111_i0___4708___P1_A6_c2
GACATCCAGGCGCGGACAACgttgtgacatcgtggggacgCCTTGTGGCTTGTTCCGTCAAACGCGATGCTTCTTGCGTCgttgtgacatcgtggggacgGTTGTGACATCGTGGGGACGgtcgatgcagcgcgaaaggg
>ASPM___NODE_604_length_15263_cov_74.886724_g111_i0___4795___P1_A9_c2
GACATCCAGGCGCGGACAACattgacggttatgcacgcgaACGCGCGTCGCAAGTGGTTCAGGCGTCGCCTGGCTGCGTAattgacggttatgcacgcgaATTGACGGTTATGCACGCGAgtcgatgcagcgcgaaaggg
>ASPM___NODE_604_length_15263_cov_74.886724_g111_i0___4835___P1_A6_c2
GACATCCAGGCGCGGACAACgttgtgacatcgtggggacgACGACCCGCACCACTTCCTCCGACTGGAACAGTTTGCACGgttgtgacatcgtggggacgGTTGTGACATCGTGGGGACGgtcgatgcagcgcgaaaggg
>ASPM___NODE_604_length_15263_cov_74.886724_g111_i0___4917___P1_A9_c2
GACATCCAGGCGCGGACAACattgacggttatgcacgcgaCTTCAGTCCAATATCAGCGTGAATCATGCGGTCGGTGCGGattgacggttatgcacgcgaATTGACGGTTATGCACGCGAgtcgatgcagcgcgaaaggg
>ASPM___NODE_604_length_15263_cov_74.886724_g111_i0___4957___P1_A6_c2
GACATCCAGGCGCGGACAACgttgtgacatcgtggggacgACAGGGGGTTATAGGACAGAAGCATGTCCAGTATCTTCTGgttgtgacatcgtggggacgGTTGTGACATCGTGGGGACGgtcgatgcagcgcgaaaggg
>ASPM___NODE_604_length_15263_cov_74.886724_g111_i0___4997___P1_A9_c2
GACATCCAGGCGCGGACAACattgacggttatgcacgcgaAACATCTCCCCATACACAGTCTCCAGACCAATCCTCAGCCattgacggttatgcacgcgaATTGACGGTTATGCACGCGAgtcgatgcagcgcgaaaggg
>ASPM___NODE_604_length_15263_cov_74.886724_g111_i0___5037___P1_A6_c2
GACATCCAGGCGCGGACAACgttgtgacatcgtggggacgGCGAGACATGCCGATCACGTCACTGTTGGTCTGTATCGGTgttgtgacatcgtggggacgGTTGTGACATCGTGGGGACGgtcgatgcagcgcgaaaggg
>ASPM___NODE_604_length_15263_cov_74.886724_g111_i0___5077___P1_A9_c2
GACATCCAGGCGCGGACAACattgacggttatgcacgcgaCGGAGATGTCAGGGCTGGTCAGCAGACGAGTGAGAATGAAattgacggttatgcacgcgaATTGACGGTTATGCACGCGAgtcgatgcagcgcgaaaggg
>ASPM___NODE_604_length_15263_cov_74.886724_g111_i0___5117___P1_A6_c2
GACATCCAGGCGCGGACAACgttgtgacatcgtggggacgTCATGGTAGAGGTGCGGCACGGTGGGGTGGGCGTACTGAGgttgtgacatcgtggggacgGTTGTGACATCGTGGGGACGgtcgatgcagcgcgaaaggg
>ASPM___NODE_604_length_15263_cov_74.886724_g111_i0___5197___P1_A9_c2
GACATCCAGGCGCGGACAACattgacggttatgcacgcgaTCTGTTTGGCGCGGTCCAGGAAATACACCAGCACCAGGAAattgacggttatgcacgcgaATTGACGGTTATGCACGCGAgtcgatgcagcgcgaaaggg
>ASPM___NODE_604_length_15263_cov_74.886724_g111_i0___5317___P1_A6_c2
GACATCCAGGCGCGGACAACgttgtgacatcgtggggacgGCTTGGTCACGTCTCCCTCCCCGCTCAGAAAGTCCCGCGAgttgtgacatcgtggggacgGTTGTGACATCGTGGGGACGgtcgatgcagcgcgaaaggg
>ASPM___NODE_604_length_15263_cov_74.886724_g111_i0___5357___P1_A9_c2
GACATCCAGGCGCGGACAACattgacggttatgcacgcgaGTCTGTATGTGAGACACCACGTATCCCATGTAGGACAGGTattgacggttatgcacgcgaATTGACGGTTATGCACGCGAgtcgatgcagcgcgaaaggg
>ASPM___NODE_604_length_15263_cov_74.886724_g111_i0___5397___P1_A6_c2
GACATCCAGGCGCGGACAACgttgtgacatcgtggggacgGCACAGGTTGGCCACAGCGTAGTCAAACTCGTCAATGGGCgttgtgacatcgtggggacgGTTGTGACATCGTGGGGACGgtcgatgcagcgcgaaaggg
>ASPM___NODE_604_length_15263_cov_74.886724_g111_i0___5437___P1_A9_c2
GACATCCAGGCGCGGACAACattgacggttatgcacgcgaTCACAATGCGACCCAGCCTGATGCCATCGCGTAGGTCGGTattgacggttatgcacgcgaATTGACGGTTATGCACGCGAgtcgatgcagcgcgaaaggg
>ASPM___NODE_604_length_15263_cov_74.886724_g111_i0___5477___P1_A6_c2
GACATCCAGGCGCGGACAACgttgtgacatcgtggggacgCGTAGAGACGAGGTCATTGTCCAGTCTCCAGACAGTAGCAgttgtgacatcgtggggacgGTTGTGACATCGTGGGGACGgtcgatgcagcgcgaaaggg
>ASPM___NODE_604_length_15263_cov_74.886724_g111_i0___5517___P1_A9_c2
GACATCCAGGCGCGGACAACattgacggttatgcacgcgaAACGTTGTGAACTTTCTGCAGTCGGCTGATGGCTGGTGCAattgacggttatgcacgcgaATTGACGGTTATGCACGCGAgtcgatgcagcgcgaaaggg
>ASPM___NODE_604_length_15263_cov_74.886724_g111_i0___5597___P1_A6_c2
GACATCCAGGCGCGGACAACgttgtgacatcgtggggacgATGTTTCGAGGAGTCAGCTCCAATCCATTGGCAGCAGAGAgttgtgacatcgtggggacgGTTGTGACATCGTGGGGACGgtcgatgcagcgcgaaaggg
>ASPM___NODE_604_length_15263_cov_74.886724_g111_i0___5637___P1_A9_c2
GACATCCAGGCGCGGACAACattgacggttatgcacgcgaCCAGAGGAAGGCCAGAGTTTTCTCCCTGTGTCCGTCAACGattgacggttatgcacgcgaATTGACGGTTATGCACGCGAgtcgatgcagcgcgaaaggg
>ASPM___NODE_604_length_15263_cov_74.886724_g111_i0___5793___P1_A9_c2
GACATCCAGGCGCGGACAACattgacggttatgcacgcgaCGAATCTCTCCTGGCCAAGCATTCAGAGTTGCGGGGGTGGattgacggttatgcacgcgaATTGACGGTTATGCACGCGAgtcgatgcagcgcgaaaggg
>ASPM___NODE_604_length_15263_cov_74.886724_g111_i0___5913___P1_A6_c2
GACATCCAGGCGCGGACAACgttgtgacatcgtggggacgCCCGTCAGAAAACGACACCGTGAAATTGTGTACCTTGACCgttgtgacatcgtggggacgGTTGTGACATCGTGGGGACGgtcgatgcagcgcgaaaggg
>ASPM___NODE_604_length_15263_cov_74.886724_g111_i0___5953___P1_A9_c2
GACATCCAGGCGCGGACAACattgacggttatgcacgcgaATCCAGGCTGGTAGTGGTGCAGCAGGCAGCACAGCGCCCGattgacggttatgcacgcgaATTGACGGTTATGCACGCGAgtcgatgcagcgcgaaaggg
>ASPM___NODE_604_length_15263_cov_74.886724_g111_i0___5993___P1_A6_c2
GACATCCAGGCGCGGACAACgttgtgacatcgtggggacgCTCTGCGAGGTGCGGAAGTTGATGAGTGTCAGGGGCAGTAgttgtgacatcgtggggacgGTTGTGACATCGTGGGGACGgtcgatgcagcgcgaaaggg
>ASPM___NODE_604_length_15263_cov_74.886724_g111_i0___6073___P1_A9_c2
GACATCCAGGCGCGGACAACattgacggttatgcacgcgaGATGAGCACCCCAGTCTTGACTGAGTTCAGAGTCGTCTCCattgacggttatgcacgcgaATTGACGGTTATGCACGCGAgtcgatgcagcgcgaaaggg
>ASPM___NODE_604_length_15263_cov_74.886724_g111_i0___6113___P1_A6_c2
GACATCCAGGCGCGGACAACgttgtgacatcgtggggacgAATGAGTCAAACGCAGACTGGTCCATGTCCTCTCCAAAGGgttgtgacatcgtggggacgGTTGTGACATCGTGGGGACGgtcgatgcagcgcgaaaggg
>ASPM___NODE_604_length_15263_cov_74.886724_g111_i0___6198___P1_A9_c2
GACATCCAGGCGCGGACAACattgacggttatgcacgcgaTGATGCCTTTAGCATCAGGGGTATTCCGCCCAGCTCTGACattgacggttatgcacgcgaATTGACGGTTATGCACGCGAgtcgatgcagcgcgaaaggg
>ASPM___NODE_604_length_15263_cov_74.886724_g111_i0___6238___P1_A6_c2
GACATCCAGGCGCGGACAACgttgtgacatcgtggggacgTCACCACCACACGCTCGTCAGGAATCGTGTTGGACATGTCgttgtgacatcgtggggacgGTTGTGACATCGTGGGGACGgtcgatgcagcgcgaaaggg
>ASPM___NODE_604_length_15263_cov_74.886724_g111_i0___6278___P1_A9_c2
GACATCCAGGCGCGGACAACattgacggttatgcacgcgaCTCAGGTCCAGGAGACGAGCACACAGGTAGGACACGTAGGattgacggttatgcacgcgaATTGACGGTTATGCACGCGAgtcgatgcagcgcgaaaggg
>ASPM___NODE_604_length_15263_cov_74.886724_g111_i0___6318___P1_A6_c2
GACATCCAGGCGCGGACAACgttgtgacatcgtggggacgCCATGCCAACTGGATGATGCGAGCGGCACGAGTCTCCTCCgttgtgacatcgtggggacgGTTGTGACATCGTGGGGACGgtcgatgcagcgcgaaaggg
>ASPM___NODE_604_length_15263_cov_74.886724_g111_i0___6358___P1_A9_c2
GACATCCAGGCGCGGACAACattgacggttatgcacgcgaTCTGTCTGAGGCGGGCGGAGCGACGCAGACACAAACGTCGattgacggttatgcacgcgaATTGACGGTTATGCACGCGAgtcgatgcagcgcgaaaggg
>ASPM___NODE_604_length_15263_cov_74.886724_g111_i0___6398___P1_A6_c2
GACATCCAGGCGCGGACAACgttgtgacatcgtggggacgCGCCAGGCTCGCTGGATGACTATGCTGGCTGCTATCTGTCgttgtgacatcgtggggacgGTTGTGACATCGTGGGGACGgtcgatgcagcgcgaaaggg
>ASPM___NODE_604_length_15263_cov_74.886724_g111_i0___6438___P1_A9_c2
GACATCCAGGCGCGGACAACattgacggttatgcacgcgaACCTTGCTGTCTCCGCACTGTCATGGCAACCTGACGCAGTattgacggttatgcacgcgaATTGACGGTTATGCACGCGAgtcgatgcagcgcgaaaggg
>ASPM___NODE_604_length_15263_cov_74.886724_g111_i0___6497___P1_A6_c2
GACATCCAGGCGCGGACAACgttgtgacatcgtggggacgAGACTCGCTCTCAGTCGTGCCTGTCTCCCTCTCCACACCGgttgtgacatcgtggggacgGTTGTGACATCGTGGGGACGgtcgatgcagcgcgaaaggg
>ASPM___NODE_604_length_15263_cov_74.886724_g111_i0___6537___P1_A9_c2
GACATCCAGGCGCGGACAACattgacggttatgcacgcgaGGCGTGGTGCATGGCCGTGTTCATCTTGGCTTGTCGTAGAattgacggttatgcacgcgaATTGACGGTTATGCACGCGAgtcgatgcagcgcgaaaggg
>ASPM___NODE_604_length_15263_cov_74.886724_g111_i0___6577___P1_A6_c2
GACATCCAGGCGCGGACAACgttgtgacatcgtggggacgTGGCCAGGTAACAGCGCATGCAGCTCTGGATGAGTGTAGCgttgtgacatcgtggggacgGTTGTGACATCGTGGGGACGgtcgatgcagcgcgaaaggg
>ASPM___NODE_604_length_15263_cov_74.886724_g111_i0___6617___P1_A9_c2
GACATCCAGGCGCGGACAACattgacggttatgcacgcgaACGGTCACCGCGGACTGGCGCTGACGTAACCACTGCTGTCattgacggttatgcacgcgaATTGACGGTTATGCACGCGAgtcgatgcagcgcgaaaggg
>CTNB_2___NODE_23626_length_6253_cov_1189.747798_g4008_i0___513___P1_A7_c0
GACATCCAGGCGCGGACAACcatggcattcgttgaaacctAAGCAATATCGAAAAAGCGTCCCAAGGGGACTTGTGTCTTcatggcattcgttgaaacctCATGGCATTCGTTGAAACCTgtcgatgcagcgcgaaaggg
>CTNB_2___NODE_23626_length_6253_cov_1189.747798_g4008_i0___616___P1_A7_c0
GACATCCAGGCGCGGACAACcatggcattcgttgaaacctCCTCCTGGACCCATGGTGCTGGCTGGGCCACCTGAGGCATcatggcattcgttgaaacctCATGGCATTCGTTGAAACCTgtcgatgcagcgcgaaaggg
>CTNB_2___NODE_23626_length_6253_cov_1189.747798_g4008_i0___718___P1_A7_c0
GACATCCAGGCGCGGACAACcatggcattcgttgaaacctAGAGTGGATACCAGAGTCAGCCATGTACTGGTTCTGCTGCcatggcattcgttgaaacctCATGGCATTCGTTGAAACCTgtcgatgcagcgcgaaaggg
>CTNB_2___NODE_23626_length_6253_cov_1189.747798_g4008_i0___798___P1_A7_c0
GACATCCAGGCGCGGACAACcatggcattcgttgaaacctCCGTCCTCCAGCTCATCCCCATGACCCTTGCTGCTGATGGcatggcattcgttgaaacctCATGGCATTCGTTGAAACCTgtcgatgcagcgcgaaaggg
>CTNB_2___NODE_23626_length_6253_cov_1189.747798_g4008_i0___838___P1_A7_c0
GACATCCAGGCGCGGACAACcatggcattcgttgaaacctGAGGCCCCAGTCAAACATCATCTTGGCCGGGTCCATGTCTcatggcattcgttgaaacctCATGGCATTCGTTGAAACCTgtcgatgcagcgcgaaaggg
>CTNB_2___NODE_23626_length_6253_cov_1189.747798_g4008_i0___878___P1_A7_c0
GACATCCAGGCGCGGACAACcatggcattcgttgaaacctTTTCTTCCACCTGCTCTTGCTGAGGGGGGTACTGGTCGGTcatggcattcgttgaaacctCATGGCATTCGTTGAAACCTgtcgatgcagcgcgaaaggg
>CTNB_2___NODE_23626_length_6253_cov_1189.747798_g4008_i0___975___P1_A7_c0
GACATCCAGGCGCGGACAACcatggcattcgttgaaacctCGCACACGCTGAGACCGAGTCTGGTTCAGCTGTTGGTTCAcatggcattcgttgaaacctCATGGCATTCGTTGAAACCTgtcgatgcagcgcgaaaggg
>CTNB_2___NODE_23626_length_6253_cov_1189.747798_g4008_i0___1258___P1_A7_c0
GACATCCAGGCGCGGACAACcatggcattcgttgaaacctCTGAACGCCCTCTGGTAGCGTCTCCGGAAACATGGCTGCAcatggcattcgttgaaacctCATGGCATTCGTTGAAACCTgtcgatgcagcgcgaaaggg
>CTNB_2___NODE_23626_length_6253_cov_1189.747798_g4008_i0___1358___P1_A7_c0
GACATCCAGGCGCGGACAACcatggcattcgttgaaacctCAGCTGTGGGTTCGTCCGGGTGCACTTGGGTGGAGGGGATcatggcattcgttgaaacctCATGGCATTCGTTGAAACCTgtcgatgcagcgcgaaaggg
>CTNB_2___NODE_23626_length_6253_cov_1189.747798_g4008_i0___1398___P1_A7_c0
GACATCCAGGCGCGGACAACcatggcattcgttgaaacctGCGTGTTTCAACATTTGAGAAGGCTCAGACAAGCGTTGCAcatggcattcgttgaaacctCATGGCATTCGTTGAAACCTgtcgatgcagcgcgaaaggg
>CTNB_2___NODE_23626_length_6253_cov_1189.747798_g4008_i0___1438___P1_A7_c0
GACATCCAGGCGCGGACAACcatggcattcgttgaaacctGGGATGGCGCGAGTGGCAAGGTCAGCATCATCCTGGTAATcatggcattcgttgaaacctCATGGCATTCGTTGAAACCTgtcgatgcagcgcgaaaggg
>CTNB_2___NODE_23626_length_6253_cov_1189.747798_g4008_i0___1486___P1_A7_c0
GACATCCAGGCGCGGACAACcatggcattcgttgaaacctATCATCTGCGGGGAGTTCATGATGGCGTGGCGGCTGGCCTcatggcattcgttgaaacctCATGGCATTCGTTGAAACCTgtcgatgcagcgcgaaaggg
>CTNB_2___NODE_23626_length_6253_cov_1189.747798_g4008_i0___1547___P1_A7_c0
GACATCCAGGCGCGGACAACcatggcattcgttgaaacctTATGTCCTCCGTGTTGGCCATGGCGCGGATGAGGGCGGCGcatggcattcgttgaaacctCATGGCATTCGTTGAAACCTgtcgatgcagcgcgaaaggg
>CTNB_2___NODE_23626_length_6253_cov_1189.747798_g4008_i0___1667___P1_A7_c0
GACATCCAGGCGCGGACAACcatggcattcgttgaaacctAGAGGTTGTGCAGGGTGCCGGCGGCACAGCGTGTCGTCTCcatggcattcgttgaaacctCATGGCATTCGTTGAAACCTgtcgatgcagcgcgaaaggg
>CTNB_2___NODE_23626_length_6253_cov_1189.747798_g4008_i0___1787___P1_A7_c0
GACATCCAGGCGCGGACAACcatggcattcgttgaaacctCCAGACTTGAATATGGCCAGCAAACCCTGTCTGTGGTGAGcatggcattcgttgaaacctCATGGCATTCGTTGAAACCTgtcgatgcagcgcgaaaggg
>CTNB_2___NODE_23626_length_6253_cov_1189.747798_g4008_i0___1850___P1_A7_c0
GACATCCAGGCGCGGACAACcatggcattcgttgaaacctCATGGGAGAACTCAACAGTTTCACCAAAGCAGGAATGCCGcatggcattcgttgaaacctCATGGCATTCGTTGAAACCTgtcgatgcagcgcgaaaggg
>CTNB_2___NODE_23626_length_6253_cov_1189.747798_g4008_i0___1890___P1_A7_c0
GACATCCAGGCGCGGACAACcatggcattcgttgaaacctGATTGTGCAGTGTGGTGATAGCGTAAAACAGCACAGACTCcatggcattcgttgaaacctCATGGCATTCGTTGAAACCTgtcgatgcagcgcgaaaggg
>CTNB_2___NODE_23626_length_6253_cov_1189.747798_g4008_i0___1930___P1_A7_c0
GACATCCAGGCGCGGACAACcatggcattcgttgaaacctTTTTCTGCAGGCCTCCTGCCAGGCGCACAGCCATCTTGGAcatggcattcgttgaaacctCATGGCATTCGTTGAAACCTgtcgatgcagcgcgaaaggg
>CTNB_2___NODE_23626_length_6253_cov_1189.747798_g4008_i0___1989___P1_A7_c0
GACATCCAGGCGCGGACAACcatggcattcgttgaaacctAGGAACTTGACGTTGTTGTTACGCTGCAGGAGAGCCACCAcatggcattcgttgaaacctCATGGCATTCGTTGAAACCTgtcgatgcagcgcgaaaggg
>CTNB_2___NODE_23626_length_6253_cov_1189.747798_g4008_i0___2046___P1_A7_c0
GACATCCAGGCGCGGACAACcatggcattcgttgaaacctGCCGTAGGCCAAGATCTGCAGACAATCAGTGGTGATGGCCcatggcattcgttgaaacctCATGGCATTCGTTGAAACCTgtcgatgcagcgcgaaaggg
>CTNB_2___NODE_23626_length_6253_cov_1189.747798_g4008_i0___2206___P1_A7_c0
GACATCCAGGCGCGGACAACcatggcattcgttgaaacctTTCACCGGGGCCTCCGCTGGCCAGAATGATCAGCTTGCTTcatggcattcgttgaaacctCATGGCATTCGTTGAAACCTgtcgatgcagcgcgaaaggg
>CTNB_2___NODE_23626_length_6253_cov_1189.747798_g4008_i0___2286___P1_A7_c0
GACATCCAGGCGCGGACAACcatggcattcgttgaaacctGTACGCGCGAGGTGGTCCACAGCAGTTTTTCATACGTGTAcatggcattcgttgaaacctCATGGCATTCGTTGAAACCTgtcgatgcagcgcgaaaggg
>CTNB_2___NODE_23626_length_6253_cov_1189.747798_g4008_i0___2326___P1_A7_c0
GACATCCAGGCGCGGACAACcatggcattcgttgaaacctATGGCGGGTTTGTTGCTGGGGCACACCGAGAGCACTTTGAcatggcattcgttgaaacctCATGGCATTCGTTGAAACCTgtcgatgcagcgcgaaaggg
>CTNB_2___NODE_23626_length_6253_cov_1189.747798_g4008_i0___2366___P1_A7_c0
GACATCCAGGCGCGGACAACcatggcattcgttgaaacctAAGGTGCATAGCAAGGGCCTGCATGCCGCCAGCTTCCACAcatggcattcgttgaaacctCATGGCATTCGTTGAAACCTgtcgatgcagcgcgaaaggg
>CTNB_2___NODE_23626_length_6253_cov_1189.747798_g4008_i0___2496___P1_A7_c0
GACATCCAGGCGCGGACAACcatggcattcgttgaaacctACCACAGACAGTTCTGCACAAGACGCTGACTCTGGTGACCcatggcattcgttgaaacctCATGGCATTCGTTGAAACCTgtcgatgcagcgcgaaaggg
>CTNB_2___NODE_23626_length_6253_cov_1189.747798_g4008_i0___2564___P1_A7_c0
GACATCCAGGCGCGGACAACcatggcattcgttgaaacctTTGTCCATCTTTGTTGCAGCATCAGACAAGTTACGCAAAGcatggcattcgttgaaacctCATGGCATTCGTTGAAACCTgtcgatgcagcgcgaaaggg
>CTNB_2___NODE_23626_length_6253_cov_1189.747798_g4008_i0___2628___P1_A7_c0
GACATCCAGGCGCGGACAACcatggcattcgttgaaacctCCCCAGTAGTTGAACCAGCATGTGCAGCAAGCCTTCCATAcatggcattcgttgaaacctCATGGCATTCGTTGAAACCTgtcgatgcagcgcgaaaggg
>CTNB_2___NODE_23626_length_6253_cov_1189.747798_g4008_i0___2668___P1_A7_c0
GACATCCAGGCGCGGACAACcatggcattcgttgaaacctGAATGCCCGACGCACACGTCACCACGTTGATGTCATTGGAcatggcattcgttgaaacctCATGGCATTCGTTGAAACCTgtcgatgcagcgcgaaaggg
>CTNB_2___NODE_23626_length_6253_cov_1189.747798_g4008_i0___2747___P1_A7_c0
GACATCCAGGCGCGGACAACcatggcattcgttgaaacctCGATGCCTCCCACCTGGCACACGATGACCTTGTTGCGCTGcatggcattcgttgaaacctCATGGCATTCGTTGAAACCTgtcgatgcagcgcgaaaggg
>CTNB___NODE_29150_length_5776_cov_583.605696_g4988_i0___485___P1_A5_c1
GACATCCAGGCGCGGACAACcgacgggcaactattcgagtTAACTCTGCCCCCCTGGCCCCATTGTACTGGATGGTCCAGcgacgggcaactattcgagtCGACGGGCAACTATTCGAGTgtcgatgcagcgcgaaaggg
>CTNB___NODE_29150_length_5776_cov_583.605696_g4988_i0___525___P1_A5_c1
GACATCCAGGCGCGGACAACcgacgggcaactattcgagtTTCATGTTTGCTGTCAACTGGCATGTCCAGTAGCTCCATGcgacgggcaactattcgagtCGACGGGCAACTATTCGAGTgtcgatgcagcgcgaaaggg
>CTNB___NODE_29150_length_5776_cov_583.605696_g4988_i0___623___P1_A5_c1
GACATCCAGGCGCGGACAACcgacgggcaactattcgagtCCATGGCCCTTGCTGCTGATGGACGGAGCCTGTGTGGTAGcgacgggcaactattcgagtCGACGGGCAACTATTCGAGTgtcgatgcagcgcgaaaggg
>CTNB___NODE_29150_length_5776_cov_583.605696_g4988_i0___755___P1_A5_c1
GACATCCAGGCGCGGACAACcgacgggcaactattcgagtACACGCTGGGTCCGGGTCTGGTTCAACTGCTGGTTCATCTcgacgggcaactattcgagtCGACGGGCAACTATTCGAGTgtcgatgcagcgcgaaaggg
>CTNB___NODE_29150_length_5776_cov_583.605696_g4988_i0___795___P1_A5_c1
GACATCCAGGCGCGGACAACcgacgggcaactattcgagtCACGCCCTCTGGCAACGACTCTGGGAACATTGCCTCTCTCcgacgggcaactattcgagtCGACGGGCAACTATTCGAGTgtcgatgcagcgcgaaaggg
>CTNB___NODE_29150_length_5776_cov_583.605696_g4988_i0___835___P1_A5_c1
GACATCCAGGCGCGGACAACcgacgggcaactattcgagtCGGTGGGCTGGTCAGGATGAACCTGGGTGGATGGGATATGcgacgggcaactattcgagtCGACGGGCAACTATTCGAGTgtcgatgcagcgcgaaaggg
>CTNB___NODE_29150_length_5776_cov_583.605696_g4988_i0___915___P1_A5_c1
GACATCCAGGCGCGGACAACcgacgggcaactattcgagtATCTGCATCATCCTGGTAATTGATGAGATTAACGACGGCAcgacgggcaactattcgagtCGACGGGCAACTATTCGAGTgtcgatgcagcgcgaaaggg
>CTNB___NODE_29150_length_5776_cov_583.605696_g4988_i0___1089___P1_A5_c1
GACATCCAGGCGCGGACAACcgacgggcaactattcgagtCGTGGTGGCCAGGGCGCGGATGAGAGCGGCGATCATCTGTcgacgggcaactattcgagtCGACGGGCAACTATTCGAGTgtcgatgcagcgcgaaaggg
>CTNB___NODE_29150_length_5776_cov_583.605696_g4988_i0___1134___P1_A5_c1
GACATCCAGGCGCGGACAACcgacgggcaactattcgagtGTTGTGTAGGGTGCCGGCCGCACACCGCGTCGTCTCCACAcgacgggcaactattcgagtCGACGGGCAACTATTCGAGTgtcgatgcagcgcgaaaggg
>CTNB___NODE_29150_length_5776_cov_583.605696_g4988_i0___1238___P1_A5_c1
GACATCCAGGCGCGGACAACcgacgggcaactattcgagtGCGTAAAATAACACAGACTCTACCGGGGAACTGAGCAGTTcgacgggcaactattcgagtCGACGGGCAACTATTCGAGTgtcgatgcagcgcgaaaggg
>CTNB___NODE_29150_length_5776_cov_583.605696_g4988_i0___1616___P1_A5_c1
GACATCCAGGCGCGGACAACcgacgggcaactattcgagtTTTTGGATAAGTCTCTGGCTCTGGTGACCAAGATGTATGGcgacgggcaactattcgagtCGACGGGCAACTATTCGAGTgtcgatgcagcgcgaaaggg
>CTNB___NODE_29150_length_5776_cov_583.605696_g4988_i0___1697___P1_A5_c1
GACATCCAGGCGCGGACAACcgacgggcaactattcgagtTGTATCAACATGTGAAGCAGGCCCTCCATCTGATCCAGTTcgacgggcaactattcgagtCGACGGGCAACTATTCGAGTgtcgatgcagcgcgaaaggg
>CTNB___NODE_29150_length_5776_cov_583.605696_g4988_i0___1737___P1_A5_c1
GACATCCAGGCGCGGACAACcgacgggcaactattcgagtCGCGCAGATCACCATGTTCAGGTCACTGCAGTTCAACAGGcgacgggcaactattcgagtCGACGGGCAACTATTCGAGTgtcgatgcagcgcgaaaggg
>CTNB___NODE_29150_length_5776_cov_583.605696_g4988_i0___1884___P1_A5_c1
GACATCCAGGCGCGGACAACcgacgggcaactattcgagtACGCAAGGCACACACAGCGGGCTCAGTAATCTCCTCTCTGcgacgggcaactattcgagtCGACGGGCAACTATTCGAGTgtcgatgcagcgcgaaaggg
>CTNB___NODE_29150_length_5776_cov_583.605696_g4988_i0___1964___P1_A5_c1
GACATCCAGGCGCGGACAACcgacgggcaactattcgagtTTCACCAGCACGGGCAGCCCATAGTGCAGACGCACTGCGTcgacgggcaactattcgagtCGACGGGCAACTATTCGAGTgtcgatgcagcgcgaaaggg
>CTNB___NODE_29150_length_5776_cov_583.605696_g4988_i0___2005___P1_A5_c1
GACATCCAGGCGCGGACAACcgacgggcaactattcgagtCAGCCTTGATCAGAGGCCAGCGACTGGGAGGGTGCAGCAGcgacgggcaactattcgagtCGACGGGCAACTATTCGAGTgtcgatgcagcgcgaaaggg
>CTNB___NODE_29150_length_5776_cov_583.605696_g4988_i0___2165___P1_A5_c1
GACATCCAGGCGCGGACAACcgacgggcaactattcgagtTACCCAGCCATTGGTGGGCCGTTTGAACTCACAGAGGCTCcgacgggcaactattcgagtCGACGGGCAACTATTCGAGTgtcgatgcagcgcgaaaggg
>CTNB___NODE_29150_length_5776_cov_583.605696_g4988_i0___2205___P1_A5_c1
GACATCCAGGCGCGGACAACcgacgggcaactattcgagtTGTGCCCTCAACGATCTCCTCCATTCGCACACCATCCACAcgacgggcaactattcgagtCGACGGGCAACTATTCGAGTgtcgatgcagcgcgaaaggg
>CTNB___NODE_29150_length_5776_cov_583.605696_g4988_i0___2245___P1_A5_c1
GACATCCAGGCGCGGACAACcgacgggcaactattcgagtGATTGTGAGCCTCCCGAGCCAGAATTTGTAGCGCACCCACcgacgggcaactattcgagtCGACGGGCAACTATTCGAGTgtcgatgcagcgcgaaaggg
>CTNB___NODE_29150_length_5776_cov_583.605696_g4988_i0___2285___P1_A5_c1
GACATCCAGGCGCGGACAACcgacgggcaactattcgagtACAAAGATTGGAATGCAATTGAGTCCTCGAATGACGGCCCcgacgggcaactattcgagtCGACGGGCAACTATTCGAGTgtcgatgcagcgcgaaaggg
>CTNB___NODE_29150_length_5776_cov_583.605696_g4988_i0___2365___P1_A5_c1
GACATCCAGGCGCGGACAACcgacgggcaactattcgagtCCTCCTTGTCGATGGCCAGCTCACACAGCACGCCTGCTGCcgacgggcaactattcgagtCGACGGGCAACTATTCGAGTgtcgatgcagcgcgaaaggg
>CTNB___NODE_29150_length_5776_cov_583.605696_g4988_i0___2413___P1_A5_c1
GACATCCAGGCGCGGACAACcgacgggcaactattcgagtGATCAGTGAGGGGAGCAGTGGCCCCCTCCTGTTCAATCATcgacgggcaactattcgagtCGACGGGCAACTATTCGAGTgtcgatgcagcgcgaaaggg
>CTNB___NODE_29150_length_5776_cov_583.605696_g4988_i0___2595___P1_A5_c1
GACATCCAGGCGCGGACAACcgacgggcaactattcgagtCCCTAACAAACCCATGTCCTCAAACCCTGGTGGCTCTGACcgacgggcaactattcgagtCGACGGGCAACTATTCGAGTgtcgatgcagcgcgaaaggg
>CTNB___NODE_29150_length_5776_cov_583.605696_g4988_i0___2635___P1_A5_c1
GACATCCAGGCGCGGACAACcgacgggcaactattcgagtGCGGCTGCTGCTGGCTGAACATGGGGTCCCGTGATGTGTCcgacgggcaactattcgagtCGACGGGCAACTATTCGAGTgtcgatgcagcgcgaaaggg
>CTNB___NODE_29150_length_5776_cov_583.605696_g4988_i0___2675___P1_A5_c1
GACATCCAGGCGCGGACAACcgacgggcaactattcgagtTACATGGAGCTCTGACTGCCTTGGTGGGGTGGTAGCTGCTcgacgggcaactattcgagtCGACGGGCAACTATTCGAGTgtcgatgcagcgcgaaaggg
>CTNB___NODE_29150_length_5776_cov_583.605696_g4988_i0___2715___P1_A5_c1
GACATCCAGGCGCGGACAACcgacgggcaactattcgagtTGTGGGGGGCCTGCCCTGCATGTCGTGCTGTGATCCACTGcgacgggcaactattcgagtCGACGGGCAACTATTCGAGTgtcgatgcagcgcgaaaggg
>CTNB___NODE_29150_length_5776_cov_583.605696_g4988_i0___2755___P1_A5_c1
GACATCCAGGCGCGGACAACcgacgggcaactattcgagtCTGATGTACAGAGACGGTAGGGATGTCCGAGTATCTGACCcgacgggcaactattcgagtCGACGGGCAACTATTCGAGTgtcgatgcagcgcgaaaggg
>CTNB___NODE_29150_length_5776_cov_583.605696_g4988_i0___2857___P1_A5_c1
GACATCCAGGCGCGGACAACcgacgggcaactattcgagtACAATTTCTGTCCAAATTGTTCTCAGTCTGATCAGTCCTTcgacgggcaactattcgagtCGACGGGCAACTATTCGAGTgtcgatgcagcgcgaaaggg
>CTNB___NODE_29150_length_5776_cov_583.605696_g4988_i0___372___P1_A11_c1
GACATCCAGGCGCGGACAACgaactctggtgtcgaagtcgATGTCCCAAACGATCTCGGCTTTCACAGCTCGAAAAGCAAgaactctggtgtcgaagtcgGAACTCTGGTGTCGAAGTCGgtcgatgcagcgcgaaaggg
>CTNB___NODE_29150_length_5776_cov_583.605696_g4988_i0___2932___P1_A11_c1
GACATCCAGGCGCGGACAACgaactctggtgtcgaagtcgACATGCACAATTGATGTCAGTAAATTCAAACTGAATGTTTgaactctggtgtcgaagtcgGAACTCTGGTGTCGAAGTCGgtcgatgcagcgcgaaaggg
>CTNB___NODE_29150_length_5776_cov_583.605696_g4988_i0___327___P1_A11_c1
GACATCCAGGCGCGGACAACgaactctggtgtcgaagtcgTGTGGACAACTTATCGATGCAAAGCGTGTTTCACAGGCTTgaactctggtgtcgaagtcgGAACTCTGGTGTCGAAGTCGgtcgatgcagcgcgaaaggg
>CTNB___NODE_29150_length_5776_cov_583.605696_g4988_i0___2983___P1_A11_c1
GACATCCAGGCGCGGACAACgaactctggtgtcgaagtcgCGGGTGGGGGGCCTTGATATCAGTAAATTCAAACTGAATGgaactctggtgtcgaagtcgGAACTCTGGTGTCGAAGTCGgtcgatgcagcgcgaaaggg
>CTNB___NODE_29150_length_5776_cov_583.605696_g4988_i0___277___P1_A11_c1
GACATCCAGGCGCGGACAACgaactctggtgtcgaagtcgCAAATGTCTGACACGGCGTAAGTTTCCAAATGTGTAACACgaactctggtgtcgaagtcgGAACTCTGGTGTCGAAGTCGgtcgatgcagcgcgaaaggg
>CTNB___NODE_29150_length_5776_cov_583.605696_g4988_i0___237___P1_A11_c1
GACATCCAGGCGCGGACAACgaactctggtgtcgaagtcgTACGCCGATTCTCGCACCTGATGGAAAAACATAGTCCTGTgaactctggtgtcgaagtcgGAACTCTGGTGTCGAAGTCGgtcgatgcagcgcgaaaggg
>CTNB___NODE_29150_length_5776_cov_583.605696_g4988_i0___197___P1_A11_c1
GACATCCAGGCGCGGACAACgaactctggtgtcgaagtcgGTCTAAATCATATCATCTACGCAGTGTGTTCAAACAAAAAgaactctggtgtcgaagtcgGAACTCTGGTGTCGAAGTCGgtcgatgcagcgcgaaaggg
>CTNB___NODE_29150_length_5776_cov_583.605696_g4988_i0___146___P1_A11_c1
GACATCCAGGCGCGGACAACgaactctggtgtcgaagtcgTATTTGATTGCACTGTACGTACATTTTTATCTTAATGCAAgaactctggtgtcgaagtcgGAACTCTGGTGTCGAAGTCGgtcgatgcagcgcgaaaggg
>CTNB___NODE_29150_length_5776_cov_583.605696_g4988_i0___3126___P1_A11_c1
GACATCCAGGCGCGGACAACgaactctggtgtcgaagtcgTACTGGCACTTGGTCATACCCTGAAAAAAATGCTTCCTTTgaactctggtgtcgaagtcgGAACTCTGGTGTCGAAGTCGgtcgatgcagcgcgaaaggg
>CTNB___NODE_29150_length_5776_cov_583.605696_g4988_i0___3166___P1_A11_c1
GACATCCAGGCGCGGACAACgaactctggtgtcgaagtcgAAGCACCAGCTGCCCCCAGATCCAGACCCTGCATGGAGTTgaactctggtgtcgaagtcgGAACTCTGGTGTCGAAGTCGgtcgatgcagcgcgaaaggg
>CTNB___NODE_29150_length_5776_cov_583.605696_g4988_i0___60___P1_A11_c1
GACATCCAGGCGCGGACAACgaactctggtgtcgaagtcgAACTGTGTGTTGGGGAATCAAGCGGAAAAATCAATCAAAAgaactctggtgtcgaagtcgGAACTCTGGTGTCGAAGTCGgtcgatgcagcgcgaaaggg
>CTNB___NODE_29150_length_5776_cov_583.605696_g4988_i0___3209___P1_A11_c1
GACATCCAGGCGCGGACAACgaactctggtgtcgaagtcgGTGGTCTGACCAAGGTCTGGGATGTTGTCCAAGGGACCCCgaactctggtgtcgaagtcgGAACTCTGGTGTCGAAGTCGgtcgatgcagcgcgaaaggg
>CTNB___NODE_29150_length_5776_cov_583.605696_g4988_i0___3249___P1_A11_c1
GACATCCAGGCGCGGACAACgaactctggtgtcgaagtcgTACCCCCATGCTGGGGTTGATGCTGTCAAAGTTGAGGTCTgaactctggtgtcgaagtcgGAACTCTGGTGTCGAAGTCGgtcgatgcagcgcgaaaggg
>CTNB___NODE_29150_length_5776_cov_583.605696_g4988_i0___3293___P1_A11_c1
GACATCCAGGCGCGGACAACgaactctggtgtcgaagtcgAGGTCTGTGTCAAACCACATGGAAGACCCCCCATCACCCGgaactctggtgtcgaagtcgGAACTCTGGTGTCGAAGTCGgtcgatgcagcgcgaaaggg
>CTNB___NODE_29150_length_5776_cov_583.605696_g4988_i0___3354___P1_A11_c1
GACATCCAGGCGCGGACAACgaactctggtgtcgaagtcgGCTTTAACCACGCCAGGGACAAATGACCAGCCAGACGCTTgaactctggtgtcgaagtcgGAACTCTGGTGTCGAAGTCGgtcgatgcagcgcgaaaggg
>CTNB___NODE_29150_length_5776_cov_583.605696_g4988_i0___3458___P1_A11_c1
GACATCCAGGCGCGGACAACgaactctggtgtcgaagtcgTTCCTGATCAAATCTAGAGCACCCGAGTAAATATTTAAGGgaactctggtgtcgaagtcgGAACTCTGGTGTCGAAGTCGgtcgatgcagcgcgaaaggg
>CTNB___NODE_29150_length_5776_cov_583.605696_g4988_i0___3566___P1_A11_c1
GACATCCAGGCGCGGACAACgaactctggtgtcgaagtcgGTTATCTCGACTTACAGAATTGTCTGAATGAAGTTTTTGAgaactctggtgtcgaagtcgGAACTCTGGTGTCGAAGTCGgtcgatgcagcgcgaaaggg
>CTNB___NODE_29150_length_5776_cov_583.605696_g4988_i0___3707___P1_A11_c1
GACATCCAGGCGCGGACAACgaactctggtgtcgaagtcgCACATTTCACAACACTGAAAGGTATACAAAATGTCATTTAgaactctggtgtcgaagtcgGAACTCTGGTGTCGAAGTCGgtcgatgcagcgcgaaaggg
>CTNB___NODE_29150_length_5776_cov_583.605696_g4988_i0___3799___P1_A11_c1
GACATCCAGGCGCGGACAACgaactctggtgtcgaagtcgATTTAGTTGGGCTTTTCCTCTATCAAGGTAGCAGAGATAAgaactctggtgtcgaagtcgGAACTCTGGTGTCGAAGTCGgtcgatgcagcgcgaaaggg
>CTNB___NODE_29150_length_5776_cov_583.605696_g4988_i0___3918___P1_A11_c1
GACATCCAGGCGCGGACAACgaactctggtgtcgaagtcgACCAAATAAGACGGACGGACGGAGAATTCAATTCTGTTGCgaactctggtgtcgaagtcgGAACTCTGGTGTCGAAGTCGgtcgatgcagcgcgaaaggg
>CTNB___NODE_29150_length_5776_cov_583.605696_g4988_i0___3960___P1_A11_c1
GACATCCAGGCGCGGACAACgaactctggtgtcgaagtcgTCTTGTACAGACATGGGCAAGTTACAAATGATCTCATCTCgaactctggtgtcgaagtcgGAACTCTGGTGTCGAAGTCGgtcgatgcagcgcgaaaggg
>CTNB___NODE_29150_length_5776_cov_583.605696_g4988_i0___4000___P1_A11_c1
GACATCCAGGCGCGGACAACgaactctggtgtcgaagtcgACGCTAAAATGTATGTTTGACTCATAAACTAAACTGCACAgaactctggtgtcgaagtcgGAACTCTGGTGTCGAAGTCGgtcgatgcagcgcgaaaggg
>CTNB___NODE_29150_length_5776_cov_583.605696_g4988_i0___4189___P1_A11_c1
GACATCCAGGCGCGGACAACgaactctggtgtcgaagtcgTCGGATATGAAATGAACAACAGTTTCATAGGATAAATGAAgaactctggtgtcgaagtcgGAACTCTGGTGTCGAAGTCGgtcgatgcagcgcgaaaggg
>CTNB___NODE_29150_length_5776_cov_583.605696_g4988_i0___4253___P1_A11_c1
GACATCCAGGCGCGGACAACgaactctggtgtcgaagtcgAAAATGTGACATAACCCAACTACAGTATTTTTTCACAAACgaactctggtgtcgaagtcgGAACTCTGGTGTCGAAGTCGgtcgatgcagcgcgaaaggg
>CTNB___NODE_29150_length_5776_cov_583.605696_g4988_i0___4294___P1_A11_c1
GACATCCAGGCGCGGACAACgaactctggtgtcgaagtcgACACTGATTACTGAAACAACGATTAGGTATATAAATGACAgaactctggtgtcgaagtcgGAACTCTGGTGTCGAAGTCGgtcgatgcagcgcgaaaggg
>CTNB___NODE_29150_length_5776_cov_583.605696_g4988_i0___4428___P1_A11_c1
GACATCCAGGCGCGGACAACgaactctggtgtcgaagtcgAAGCAGAATCATCCTTTATCAGTATATGATGTTCTTTCAAgaactctggtgtcgaagtcgGAACTCTGGTGTCGAAGTCGgtcgatgcagcgcgaaaggg
>CTNB___NODE_29150_length_5776_cov_583.605696_g4988_i0___4490___P1_A11_c1
GACATCCAGGCGCGGACAACgaactctggtgtcgaagtcgGTGGATTTACCACAACCGTCACTTTAATCTATCAAACTTTgaactctggtgtcgaagtcgGAACTCTGGTGTCGAAGTCGgtcgatgcagcgcgaaaggg
>CTNB___NODE_29150_length_5776_cov_583.605696_g4988_i0___4655___P1_A11_c1
GACATCCAGGCGCGGACAACgaactctggtgtcgaagtcgCATGGAAAATGTGCCATCATCAGGGTTTAATTATGTTTATgaactctggtgtcgaagtcgGAACTCTGGTGTCGAAGTCGgtcgatgcagcgcgaaaggg
>CTNB___NODE_29150_length_5776_cov_583.605696_g4988_i0___4731___P1_A11_c1
GACATCCAGGCGCGGACAACgaactctggtgtcgaagtcgGTTTCACACTCGACAAAAAGCACCTTTCAAATATAATCAAgaactctggtgtcgaagtcgGAACTCTGGTGTCGAAGTCGgtcgatgcagcgcgaaaggg
>CTNB___NODE_29150_length_5776_cov_583.605696_g4988_i0___4771___P1_A11_c1
GACATCCAGGCGCGGACAACgaactctggtgtcgaagtcgTTGTTAAGTTGCTGTAATCTTGGTAAAACCATTTCAATGGgaactctggtgtcgaagtcgGAACTCTGGTGTCGAAGTCGgtcgatgcagcgcgaaaggg
>BIP___NODE_38414_length_5165_cov_1100.218762_g0_i13558___2965___P1_A15_c2
GACATCCAGGCGCGGACAACggcgtactagtacggcatccCAGTAGGGCAGCAAGGCAATACGGCAACACGAACCGCTTCggcgtactagtacggcatccGGCGTACTAGTACGGCATCCgtcgatgcagcgcgaaaggg
>BIP___NODE_38414_length_5165_cov_1100.218762_g0_i13558___3005___P1_A15_c2
GACATCCAGGCGCGGACAACggcgtactagtacggcatccCTTCTTCCTCATCGGCCTGAGCGACCCAGACTGTGGTGAGggcgtactagtacggcatccGGCGTACTAGTACGGCATCCgtcgatgcagcgcgaaaggg
>BIP___NODE_38414_length_5165_cov_1100.218762_g0_i13558___3065___P1_A15_c2
GACATCCAGGCGCGGACAACggcgtactagtacggcatccTGATTTCCACACGGCCGTTCTTGAACACACCCTCTTTCTCggcgtactagtacggcatccGGCGTACTAGTACGGCATCCgtcgatgcagcgcgaaaggg
>BIP___NODE_38414_length_5165_cov_1100.218762_g0_i13558___3145___P1_A15_c2
GACATCCAGGCGCGGACAACggcgtactagtacggcatccAGCATCGCCGATCAGACGCTCGTCATCGGAGGTGAAGGCAggcgtactagtacggcatccGGCGTACTAGTACGGCATCCgtcgatgcagcgcgaaaggg
>BIP___NODE_38414_length_5165_cov_1100.218762_g0_i13558___3225___P1_A15_c2
GACATCCAGGCGCGGACAACggcgtactagtacggcatccTTGTCGTCCCACGTGCGACCAATAAGACGCTTGGCGTCAAggcgtactagtacggcatccGGCGTACTAGTACGGCATCCgtcgatgcagcgcgaaaggg
>BIP___NODE_38414_length_5165_cov_1100.218762_g0_i13558___3265___P1_A15_c2
GACATCCAGGCGCGGACAACggcgtactagtacggcatccGACCTTGAAAGGGTAGTACTGGATGTCCTTCTGCACATTTggcgtactagtacggcatccGGCGTACTAGTACGGCATCCgtcgatgcagcgcgaaaggg
>BIP___NODE_38414_length_5165_cov_1100.218762_g0_i13558___3309___P1_A15_c2
GACATCCAGGCGCGGACAACggcgtactagtacggcatccCCACTGACGCTGGCTTGAATGTGAGGCTTGTTGTTTTTGTggcgtactagtacggcatccGGCGTACTAGTACGGCATCCgtcgatgcagcgcgaaaggg
>BIP___NODE_38414_length_5165_cov_1100.218762_g0_i13558___3349___P1_A15_c2
GACATCCAGGCGCGGACAACggcgtactagtacggcatccCATGGCTGAGATTTCCTCAGGGGCAAATGTTTTCATCGTTggcgtactagtacggcatccGGCGTACTAGTACGGCATCCgtcgatgcagcgcgaaaggg
>BIP___NODE_38414_length_5165_cov_1100.218762_g0_i13558___3389___P1_A15_c2
GACATCCAGGCGCGGACAACggcgtactagtacggcatccCCAAGTACGCCTCCGCGATGTCTCGCATTTTGCCCAACACggcgtactagtacggcatccGGCGTACTAGTACGGCATCCgtcgatgcagcgcgaaaggg
>BIP___NODE_38414_length_5165_cov_1100.218762_g0_i13558___3675___P1_A15_c2
GACATCCAGGCGCGGACAACggcgtactagtacggcatccTCCTCCCCACCCAAATGAGTGTCTCCATTGGTGGCAACCAggcgtactagtacggcatccGGCGTACTAGTACGGCATCCgtcgatgcagcgcgaaaggg
>BIP___NODE_38414_length_5165_cov_1100.218762_g0_i13558___3879___P1_A15_c2
GACATCCAGGCGCGGACAACggcgtactagtacggcatccGCGCGGGTCAGAGGCTCGGAGAAGTCCTCACCGTCCAGGAggcgtactagtacggcatccGGCGTACTAGTACGGCATCCgtcgatgcagcgcgaaaggg
>BIP___NODE_38414_length_5165_cov_1100.218762_g0_i13558___3919___P1_A15_c2
GACATCCAGGCGCGGACAACggcgtactagtacggcatccTGTCGACCGGAACAGGTCCATGTTGAGCTCCTCAAACTTGggcgtactagtacggcatccGGCGTACTAGTACGGCATCCgtcgatgcagcgcgaaaggg
>BIP___NODE_38414_length_5165_cov_1100.218762_g0_i13558___4138___P1_A15_c2
GACATCCAGGCGCGGACAACggcgtactagtacggcatccGGTGTCCTCCTCCCCGCTCAGCACACCCGCTTGTACCGCCggcgtactagtacggcatccGGCGTACTAGTACGGCATCCgtcgatgcagcgcgaaaggg
>BIP___NODE_38414_length_5165_cov_1100.218762_g0_i13558___4307___P1_A15_c2
GACATCCAGGCGCGGACAACggcgtactagtacggcatccCCTCAAACACCTGGATGGTGACGGTGGGCTGGTTGTCGGCggcgtactagtacggcatccGGCGTACTAGTACGGCATCCgtcgatgcagcgcgaaaggg
>BIP___NODE_38414_length_5165_cov_1100.218762_g0_i13558___4347___P1_A15_c2
GACATCCAGGCGCGGACAACggcgtactagtacggcatccTTTCCCAGGAGGTGGTTGTCCTTGGTCATGGAGCGCTCTCggcgtactagtacggcatccGGCGTACTAGTACGGCATCCgtcgatgcagcgcgaaaggg
>BIP___NODE_38414_length_5165_cov_1100.218762_g0_i13558___4469___P1_A15_c2
GACATCCAGGCGCGGACAACggcgtactagtacggcatccTTTTGTTGCCGGTGCCCTTATCTTCAGCAGAGACTCTAAGggcgtactagtacggcatccGGCGTACTAGTACGGCATCCgtcgatgcagcgcgaaaggg
>BIP___NODE_38414_length_5165_cov_1100.218762_g0_i13558___4521___P1_A15_c2
GACATCCAGGCGCGGACAACggcgtactagtacggcatccTCGATATCTTCGGGCGACAATCGGTTGTGGTCGTTTTGGAggcgtactagtacggcatccGGCGTACTAGTACGGCATCCgtcgatgcagcgcgaaaggg
>BIP___NODE_38414_length_5165_cov_1100.218762_g0_i13558___4601___P1_A15_c2
GACATCCAGGCGCGGACAACggcgtactagtacggcatccCCAGCTCGTTTTTAGCGTCCACGCGTTCTCGCAATTTCTTggcgtactagtacggcatccGGCGTACTAGTACGGCATCCgtcgatgcagcgcgaaaggg
>BIP___NODE_38414_length_5165_cov_1100.218762_g0_i13558___4883___P1_A15_c2
GACATCCAGGCGCGGACAACggcgtactagtacggcatccGTTCTCATAACTCGTCTCTTTCCTGTTCGTCGTCTTCTTCggcgtactagtacggcatccGGCGTACTAGTACGGCATCCgtcgatgcagcgcgaaaggg
>BIP___NODE_38414_length_5165_cov_1100.218762_g0_i13558___4935___P1_A15_c2
GACATCCAGGCGCGGACAACggcgtactagtacggcatccGTCGCTCATTCACAGCTCTATCATTGTTTTAGCAAGTCACggcgtactagtacggcatccGGCGTACTAGTACGGCATCCgtcgatgcagcgcgaaaggg
>BIP___NODE_38414_length_5165_cov_1100.218762_g0_i13558___5027___P1_A15_c2
GACATCCAGGCGCGGACAACggcgtactagtacggcatccTCAAACCTCTCACACTCGATTGAACAAAGTCAACCCCCCCggcgtactagtacggcatccGGCGTACTAGTACGGCATCCgtcgatgcagcgcgaaaggg
>BIP___NODE_38414_length_5165_cov_1100.218762_g0_i13558___2851___P1_A15_c2
GACATCCAGGCGCGGACAACggcgtactagtacggcatccTTACTGACTTAGCAAATCTACCGGCTCTTCCAAGCCTACAggcgtactagtacggcatccGGCGTACTAGTACGGCATCCgtcgatgcagcgcgaaaggg
>BIP___NODE_38414_length_5165_cov_1100.218762_g0_i13558___2811___P1_A15_c2
GACATCCAGGCGCGGACAACggcgtactagtacggcatccCGTTCCCAACACGCGTAATATTCCAGACTACATTGACGACggcgtactagtacggcatccGGCGTACTAGTACGGCATCCgtcgatgcagcgcgaaaggg
>BIP___NODE_38414_length_5165_cov_1100.218762_g0_i13558___5089___P1_A15_c2
GACATCCAGGCGCGGACAACggcgtactagtacggcatccAACAACCAGCCCTGCTCAATAGTTCTTTTATATGTATCTGggcgtactagtacggcatccGGCGTACTAGTACGGCATCCgtcgatgcagcgcgaaaggg
>BIP___NODE_38414_length_5165_cov_1100.218762_g0_i13558___2771___P1_A15_c2
GACATCCAGGCGCGGACAACggcgtactagtacggcatccGTGCGAAAATCTGATTGGTTAAACGTCAGCACACTCGGAGggcgtactagtacggcatccGGCGTACTAGTACGGCATCCgtcgatgcagcgcgaaaggg
>BIP___NODE_38414_length_5165_cov_1100.218762_g0_i13558___2731___P1_A15_c2
GACATCCAGGCGCGGACAACggcgtactagtacggcatccATCATTTATTGGCTCGGTTTATGAATTGACATTTGTCAATggcgtactagtacggcatccGGCGTACTAGTACGGCATCCgtcgatgcagcgcgaaaggg
>BIP___NODE_38414_length_5165_cov_1100.218762_g0_i13558___2558___P1_A15_c2
GACATCCAGGCGCGGACAACggcgtactagtacggcatccTTTTGGTATGCGGCGTGCACTGCGCATGTCCAAGCAACCAggcgtactagtacggcatccGGCGTACTAGTACGGCATCCgtcgatgcagcgcgaaaggg
>BIP___NODE_38414_length_5165_cov_1100.218762_g0_i13558___2478___P1_A15_c2
GACATCCAGGCGCGGACAACggcgtactagtacggcatccACTGGCAGAGAAGGATGGTTGGCGTGATGAGTGGGCCCGCggcgtactagtacggcatccGGCGTACTAGTACGGCATCCgtcgatgcagcgcgaaaggg
>BIP___NODE_38414_length_5165_cov_1100.218762_g0_i13558___2438___P1_A15_c2
GACATCCAGGCGCGGACAACggcgtactagtacggcatccAAGGACGCCCGGTGAACGAAGACACGAGGAAATGTGGCCAggcgtactagtacggcatccGGCGTACTAGTACGGCATCCgtcgatgcagcgcgaaaggg
>BIP___NODE_38414_length_5165_cov_1100.218762_g0_i13558___2398___P1_A15_c2
GACATCCAGGCGCGGACAACggcgtactagtacggcatccTCTTGAAGGGGACATGACTGACCTTATGTTATGGGTCACCggcgtactagtacggcatccGGCGTACTAGTACGGCATCCgtcgatgcagcgcgaaaggg
>BIP___NODE_38414_length_5165_cov_1100.218762_g0_i13558___2358___P1_A15_c2
GACATCCAGGCGCGGACAACggcgtactagtacggcatccAAGTACAAGACGAGGTGGACAGGCTGGAGAAGGTGCTCCGggcgtactagtacggcatccGGCGTACTAGTACGGCATCCgtcgatgcagcgcgaaaggg
>BIP___NODE_38414_length_5165_cov_1100.218762_g0_i13558___2311___P1_A15_c2
GACATCCAGGCGCGGACAACggcgtactagtacggcatccTAGACACTGGGAACGTGCAGAGAATGAGCTCCGACACTGCggcgtactagtacggcatccGGCGTACTAGTACGGCATCCgtcgatgcagcgcgaaaggg
>BIP___NODE_38414_length_5165_cov_1100.218762_g0_i13558___2271___P1_A15_c2
GACATCCAGGCGCGGACAACggcgtactagtacggcatccCTCTAGGTTGGCGAATTGGAGTGCATGCTTGCATATCGGGggcgtactagtacggcatccGGCGTACTAGTACGGCATCCgtcgatgcagcgcgaaaggg
>BIP___NODE_38414_length_5165_cov_1100.218762_g0_i13558___2231___P1_A15_c2
GACATCCAGGCGCGGACAACggcgtactagtacggcatccCTCTTCAGCTGGAGATCAGCTCCTGAAACAAGTCCGACAAggcgtactagtacggcatccGGCGTACTAGTACGGCATCCgtcgatgcagcgcgaaaggg
>BIP___NODE_38414_length_5165_cov_1100.218762_g0_i13558___2191___P1_A15_c2
GACATCCAGGCGCGGACAACggcgtactagtacggcatccCTTTGTCCTGACCAGAAGTAAATTGTCAGCTCTTGGAACAggcgtactagtacggcatccGGCGTACTAGTACGGCATCCgtcgatgcagcgcgaaaggg
>BIP___NODE_38414_length_5165_cov_1100.218762_g0_i13558___2151___P1_A15_c2
GACATCCAGGCGCGGACAACggcgtactagtacggcatccAGACCAGATGCTCAGTCCATTGCAACAAAAGATGGGTGGAggcgtactagtacggcatccGGCGTACTAGTACGGCATCCgtcgatgcagcgcgaaaggg
>BIP___NODE_38414_length_5165_cov_1100.218762_g0_i13558___2111___P1_A15_c2
GACATCCAGGCGCGGACAACggcgtactagtacggcatccACACCAGTGGTCTTGGCGGAAGACGGAGGATGCAGGACGGggcgtactagtacggcatccGGCGTACTAGTACGGCATCCgtcgatgcagcgcgaaaggg
>BIP___NODE_38414_length_5165_cov_1100.218762_g0_i13558___2071___P1_A15_c2
GACATCCAGGCGCGGACAACggcgtactagtacggcatccAGCTCGAGCCGCTAGCATGTATGGGTGATGCAGGGTGGAAggcgtactagtacggcatccGGCGTACTAGTACGGCATCCgtcgatgcagcgcgaaaggg
>BIP___NODE_38414_length_5165_cov_1100.218762_g0_i13558___2031___P1_A15_c2
GACATCCAGGCGCGGACAACggcgtactagtacggcatccCACCAGTGGTCTTGGTGCAGACTGATCTTTGGTGGAAGACggcgtactagtacggcatccGGCGTACTAGTACGGCATCCgtcgatgcagcgcgaaaggg
>BIP___NODE_38414_length_5165_cov_1100.218762_g0_i13558___1991___P1_A15_c2
GACATCCAGGCGCGGACAACggcgtactagtacggcatccGGAGACGCAGGACGGAGCTCAAGCCGCTAGCATGTATGGGggcgtactagtacggcatccGGCGTACTAGTACGGCATCCgtcgatgcagcgcgaaaggg
>BIP___NODE_38414_length_5165_cov_1100.218762_g0_i13558___996___P1_A15_c2
GACATCCAGGCGCGGACAACggcgtactagtacggcatccTGTTACATTTGTGTAAGCTACACTTGATTTATGGATAAATggcgtactagtacggcatccGGCGTACTAGTACGGCATCCgtcgatgcagcgcgaaaggg
>BMR1B___NODE_712_length_14742_cov_74.063000_g0_i253___122___P1_A10_c0
GACATCCAGGCGCGGACAACgactgtgtacgcaaggtacgGTGCAAGCCTCTCCCTTCCGTTATAAACTGGAAAATAAAGgactgtgtacgcaaggtacgGACTGTGTACGCAAGGTACGgtcgatgcagcgcgaaaggg
>BMR1B___NODE_712_length_14742_cov_74.063000_g0_i253___162___P1_A10_c0
GACATCCAGGCGCGGACAACgactgtgtacgcaaggtacgTGTCATTGTGTGACAGCTCTGGACACGGGTTACAATAACAgactgtgtacgcaaggtacgGACTGTGTACGCAAGGTACGgtcgatgcagcgcgaaaggg
>BMR1B___NODE_712_length_14742_cov_74.063000_g0_i253___202___P1_A10_c0
GACATCCAGGCGCGGACAACgactgtgtacgcaaggtacgACAGCAGCGTAACATTTGCTCTCGGGCTGCAGGACACATGgactgtgtacgcaaggtacgGACTGTGTACGCAAGGTACGgtcgatgcagcgcgaaaggg
>BMR1B___NODE_712_length_14742_cov_74.063000_g0_i253___255___P1_A10_c0
GACATCCAGGCGCGGACAACgactgtgtacgcaaggtacgAACAGCCCCAGGTCCTGGTCTCCAGAACTTCTCCTTCAAAgactgtgtacgcaaggtacgGACTGTGTACGCAAGGTACGgtcgatgcagcgcgaaaggg
>BMR1B___NODE_712_length_14742_cov_74.063000_g0_i253___295___P1_A10_c0
GACATCCAGGCGCGGACAACgactgtgtacgcaaggtacgTTGCCTTTACACTGCATCAGGGCGCTCTCCTTAGGAGGCAgactgtgtacgcaaggtacgGACTGTGTACGCAAGGTACGgtcgatgcagcgcgaaaggg
>BMR1B___NODE_712_length_14742_cov_74.063000_g0_i253___335___P1_A10_c0
GACATCCAGGCGCGGACAACgactgtgtacgcaaggtacgGCAGCACTCAATAGCCTTGGGCATTTTGTGTGGCACAATGgactgtgtacgcaaggtacgGACTGTGTACGCAAGGTACGgtcgatgcagcgcgaaaggg
>BMR1B___NODE_712_length_14742_cov_74.063000_g0_i253___375___P1_A10_c0
GACATCCAGGCGCGGACAACgactgtgtacgcaaggtacgATACTGGTTCCAAGAACTCATTACATCGGTCAGCCTCACTgactgtgtacgcaaggtacgGACTGTGTACGCAAGGTACGgtcgatgcagcgcgaaaggg
>BMR1B___NODE_712_length_14742_cov_74.063000_g0_i253___415___P1_A10_c0
GACATCCAGGCGCGGACAACgactgtgtacgcaaggtacgTGCTCTGGAGTTAGAGTTGTAGATGGTTCTTTTTCAATGTgactgtgtacgcaaggtacgGACTGTGTACGCAAGGTACGgtcgatgcagcgcgaaaggg
>BMR1B___NODE_712_length_14742_cov_74.063000_g0_i253___456___P1_A10_c0
GACATCCAGGCGCGGACAACgactgtgtacgcaaggtacgAGGCAATCTGAGTCATGTTCTCATACTTCTTGGGCAACTCgactgtgtacgcaaggtacgGACTGTGTACGCAAGGTACGgtcgatgcagcgcgaaaggg
>BMR1B___NODE_712_length_14742_cov_74.063000_g0_i253___570___P1_A10_c0
GACATCCAGGCGCGGACAACgactgtgtacgcaaggtacgTTTCTGCTTCAGCCAGAAGATGCTTGCGGTGTAACTCTCGgactgtgtacgcaaggtacgGACTGTGTACGCAAGGTACGgtcgatgcagcgcgaaaggg
>BMR1B___NODE_712_length_14742_cov_74.063000_g0_i253___610___P1_A10_c0
GACATCCAGGCGCGGACAACgactgtgtacgcaaggtacgAGGTCCTGCAGAGTGTCGCCTGCAGTGATGAACGTCTCATgactgtgtacgcaaggtacgGACTGTGTACGCAAGGTACGgtcgatgcagcgcgaaaggg
>BMR1B___NODE_712_length_14742_cov_74.063000_g0_i253___650___P1_A10_c0
GACATCCAGGCGCGGACAACgactgtgtacgcaaggtacgAAGCCCGGACCCGGACCCTGAGCTCTGTGACTGATCAATCgactgtgtacgcaaggtacgGACTGTGTACGCAAGGTACGgtcgatgcagcgcgaaaggg
>BMR1B___NODE_712_length_14742_cov_74.063000_g0_i253___690___P1_A10_c0
GACATCCAGGCGCGGACAACgactgtgtacgcaaggtacgGGTGAATCTGTTTGGCAATCGTTCGCTGCACCAACAAGGGgactgtgtacgcaaggtacgGACTGTGTACGCAAGGTACGgtcgatgcagcgcgaaaggg
>BMR1B___NODE_712_length_14742_cov_74.063000_g0_i253___730___P1_A10_c0
GACATCCAGGCGCGGACAACgactgtgtacgcaaggtacgCACACTTCACCGTACCGTCCTTTGCCAATGCTGCGAACAAgactgtgtacgcaaggtacgGACTGTGTACGCAAGGTACGgtcgatgcagcgcgaaaggg
>BMR1B___NODE_712_length_14742_cov_74.063000_g0_i253___770___P1_A10_c0
GACATCCAGGCGCGGACAACgactgtgtacgcaaggtacgAATTTTGACGGCCACATTCTCCCCGCGCCACTTGCCTTTCgactgtgtacgcaaggtacgGACTGTGTACGCAAGGTACGgtcgatgcagcgcgaaaggg
>BMR1B___NODE_712_length_14742_cov_74.063000_g0_i253___812___P1_A10_c0
GACATCCAGGCGCGGACAACgactgtgtacgcaaggtacgTTCTGTTTCTCTGAACCAGCTGGCCTCCTCTGTGGTGAAGgactgtgtacgcaaggtacgGACTGTGTACGCAAGGTACGgtcgatgcagcgcgaaaggg
>BMR1B___NODE_712_length_14742_cov_74.063000_g0_i253___852___P1_A10_c0
GACATCCAGGCGCGGACAACgactgtgtacgcaaggtacgCTAAAATATTTTCATGTCGCAGCAGCACAGTCTGGTAGAGgactgtgtacgcaaggtacgGACTGTGTACGCAAGGTACGgtcgatgcagcgcgaaaggg
>BMR1B___NODE_712_length_14742_cov_74.063000_g0_i253___916___P1_A10_c0
GACATCCAGGCGCGGACAACgactgtgtacgcaaggtacgTAGTCGGTGATCAAAAACAGCTGAGTCCATGATCCTGTTCgactgtgtacgcaaggtacgGACTGTGTACGCAAGGTACGgtcgatgcagcgcgaaaggg
>BMR1B___NODE_712_length_14742_cov_74.063000_g0_i253___956___P1_A10_c0
GACATCCAGGCGCGGACAACgactgtgtacgcaaggtacgACGAGTCATGAGGTAGTCATGTAGAGAGCCATTCTCGTGGgactgtgtacgcaaggtacgGACTGTGTACGCAAGGTACGgtcgatgcagcgcgaaaggg
>BMR1B___NODE_712_length_14742_cov_74.063000_g0_i253___1018___P1_A10_c0
GACATCCAGGCGCGGACAACgactgtgtacgcaaggtacgAAATGAGCCAAGCCACAAATAGCTGAGTGAGCGAGAGCGAgactgtgtacgcaaggtacgGACTGTGTACGCAAGGTACGgtcgatgcagcgcgaaaggg
>BMR1B___NODE_712_length_14742_cov_74.063000_g0_i253___1078___P1_A10_c0
GACATCCAGGCGCGGACAACgactgtgtacgcaaggtacgGACTTGATGTCTCGGTGAGCAATGGCTGGCTTGCCTCTGGgactgtgtacgcaaggtacgGACTGTGTACGCAAGGTACGgtcgatgcagcgcgaaaggg
>BMR1B___NODE_712_length_14742_cov_74.063000_g0_i253___1172___P1_A10_c0
GACATCCAGGCGCGGACAACgactgtgtacgcaaggtacgCACATCCACTTCATTGGATTCACTAATATATCTGACAGCCgactgtgtacgcaaggtacgGACTGTGTACGCAAGGTACGgtcgatgcagcgcgaaaggg
>BMR1B___NODE_712_length_14742_cov_74.063000_g0_i253___1212___P1_A10_c0
GACATCCAGGCGCGGACAACgactgtgtacgcaaggtacgGGGACATGTAGCGCTTGGTGCCTTGACGAGGGTTGGGGGCgactgtgtacgcaaggtacgGACTGTGTACGCAAGGTACGgtcgatgcagcgcgaaaggg
>BMR1B___NODE_712_length_14742_cov_74.063000_g0_i253___1320___P1_A10_c0
GACATCCAGGCGCGGACAACgactgtgtacgcaaggtacgTGACACAGCATCGAGCAATTTCCCACATGACCAAGCCATAgactgtgtacgcaaggtacgGACTGTGTACGCAAGGTACGgtcgatgcagcgcgaaaggg
>BMR1B___NODE_712_length_14742_cov_74.063000_g0_i253___1360___P1_A10_c0
GACATCCAGGCGCGGACAACgactgtgtacgcaaggtacgTTGTAGAATGGAACCTGGTACTCTTCAGCCACTCCTCCAAgactgtgtacgcaaggtacgGACTGTGTACGCAAGGTACGgtcgatgcagcgcgaaaggg
>BMR1B___NODE_712_length_14742_cov_74.063000_g0_i253___1400___P1_A10_c0
GACATCCAGGCGCGGACAACgactgtgtacgcaaggtacgCAGCCTCACATCCTCAAAGCTGGGATCATGGGGCAGACAGgactgtgtacgcaaggtacgGACTGTGTACGCAAGGTACGgtcgatgcagcgcgaaaggg
>BMR1B___NODE_712_length_14742_cov_74.063000_g0_i253___1440___P1_A10_c0
GACATCCAGGCGCGGACAACgactgtgtacgcaaggtacgGGAGGGGAATGTCCGGGCGCACCTTGTTTACGGACACCACgactgtgtacgcaaggtacgGACTGTGTACGCAAGGTACGgtcgatgcagcgcgaaaggg
>BMR1B___NODE_712_length_14742_cov_74.063000_g0_i253___1520___P1_A10_c0
GACATCCAGGCGCGGACAACgactgtgtacgcaaggtacgTAGACGGGCAGCTGGGTTGCCGCTCCAGCACTCGCACATCgactgtgtacgcaaggtacgGACTGTGTACGCAAGGTACGgtcgatgcagcgcgaaaggg
>BMR1B___NODE_712_length_14742_cov_74.063000_g0_i253___1560___P1_A10_c0
GACATCCAGGCGCGGACAACgactgtgtacgcaaggtacgCACACAGCTTGCTCAGAGTTTTCTTCACACGCAGAGCAGTgactgtgtacgcaaggtacgGACTGTGTACGCAAGGTACGgtcgatgcagcgcgaaaggg
>BMR1B___NODE_712_length_14742_cov_74.063000_g0_i253___1600___P1_A10_c0
GACATCCAGGCGCGGACAACgactgtgtacgcaaggtacgCTTCACAATTTGATGCTGGATGACTTTGTGGCCTGAAGTTgactgtgtacgcaaggtacgGACTGTGTACGCAAGGTACGgtcgatgcagcgcgaaaggg
>BMR1B___NODE_712_length_14742_cov_74.063000_g0_i253___1640___P1_A10_c0
GACATCCAGGCGCGGACAACgactgtgtacgcaaggtacgACTTGTTTCTACACAACACAGATGATTCACAGACGTAGGAgactgtgtacgcaaggtacgGACTGTGTACGCAAGGTACGgtcgatgcagcgcgaaaggg
>BMR1B___NODE_712_length_14742_cov_74.063000_g0_i253___1680___P1_A10_c0
GACATCCAGGCGCGGACAACgactgtgtacgcaaggtacgTCAGACACACAAAGATGCAGTAGTGGCCTCTTTGAAGTAGgactgtgtacgcaaggtacgGACTGTGTACGCAAGGTACGgtcgatgcagcgcgaaaggg
>BMR1B___NODE_712_length_14742_cov_74.063000_g0_i253___0___P1_A10_c0
GACATCCAGGCGCGGACAACgactgtgtacgcaaggtacgCAATACAGTGTGACGTCACAGCTGTTCCGGCAAGTGCGAGgactgtgtacgcaaggtacgGACTGTGTACGCAAGGTACGgtcgatgcagcgcgaaaggg
>BMR1B___NODE_712_length_14742_cov_74.063000_g0_i253___1776___P1_A10_c0
GACATCCAGGCGCGGACAACgactgtgtacgcaaggtacgAATATGCACAGTCTCGCCACTTCTTAAAGTTTTCTTCCTAgactgtgtacgcaaggtacgGACTGTGTACGCAAGGTACGgtcgatgcagcgcgaaaggg
>BMR1B___NODE_712_length_14742_cov_74.063000_g0_i253___1846___P1_A10_c0
GACATCCAGGCGCGGACAACgactgtgtacgcaaggtacgTTAAACATACTCCATGCCTGATCATTTCTTCAGTTTCCTTgactgtgtacgcaaggtacgGACTGTGTACGCAAGGTACGgtcgatgcagcgcgaaaggg
>BMR1B___NODE_712_length_14742_cov_74.063000_g0_i253___1889___P1_A10_c0
GACATCCAGGCGCGGACAACgactgtgtacgcaaggtacgGTTTCCTTGTAACTTCTACGTTTCCTCCCCACCTTTTCACgactgtgtacgcaaggtacgGACTGTGTACGCAAGGTACGgtcgatgcagcgcgaaaggg
>BMR1B___NODE_712_length_14742_cov_74.063000_g0_i253___1929___P1_A10_c0
GACATCCAGGCGCGGACAACgactgtgtacgcaaggtacgGTAATTTCTTAAGTATACTGACCACCTTGTTAGCTCTTAAgactgtgtacgcaaggtacgGACTGTGTACGCAAGGTACGgtcgatgcagcgcgaaaggg
>BMR1B___NODE_712_length_14742_cov_74.063000_g0_i253___2009___P1_A10_c0
GACATCCAGGCGCGGACAACgactgtgtacgcaaggtacgCTTTCTCAAATATACTCCCTGCCTAGTCACACCTCAAGTAgactgtgtacgcaaggtacgGACTGTGTACGCAAGGTACGgtcgatgcagcgcgaaaggg
>BMR1B___NODE_712_length_14742_cov_74.063000_g0_i253___2091___P1_A10_c0
GACATCCAGGCGCGGACAACgactgtgtacgcaaggtacgTTCACAGTCAATCGCCCTTAATTATCACTCTTTTCTACTCgactgtgtacgcaaggtacgGACTGTGTACGCAAGGTACGgtcgatgcagcgcgaaaggg
>BMR1B___NODE_712_length_14742_cov_74.063000_g0_i253___2333___P1_A10_c0
GACATCCAGGCGCGGACAACgactgtgtacgcaaggtacgGGTTTCTCCGAGCTGAAGATGCACATTACAATTCACACAAgactgtgtacgcaaggtacgGACTGTGTACGCAAGGTACGgtcgatgcagcgcgaaaggg
>BMR1B___NODE_712_length_14742_cov_74.063000_g0_i253___2377___P1_A10_c0
GACATCCAGGCGCGGACAACgactgtgtacgcaaggtacgTCTAGATGTTAATCCAGAATCCAGACAACACATTCAGACAgactgtgtacgcaaggtacgGACTGTGTACGCAAGGTACGgtcgatgcagcgcgaaaggg
>BMR1B___NODE_712_length_14742_cov_74.063000_g0_i253___2417___P1_A10_c0
GACATCCAGGCGCGGACAACgactgtgtacgcaaggtacgCAAATATATGATTGCCCAATTGTAGAATGCTTTAAACAGCgactgtgtacgcaaggtacgGACTGTGTACGCAAGGTACGgtcgatgcagcgcgaaaggg
>BMR1B___NODE_712_length_14742_cov_74.063000_g0_i253___2461___P1_A10_c0
GACATCCAGGCGCGGACAACgactgtgtacgcaaggtacgACAACAATATATTCTCATATGCACACTTTCATTCAACCTAgactgtgtacgcaaggtacgGACTGTGTACGCAAGGTACGgtcgatgcagcgcgaaaggg
>BMR1B___NODE_712_length_14742_cov_74.063000_g0_i253___2679___P1_A10_c0
GACATCCAGGCGCGGACAACgactgtgtacgcaaggtacgTTGCATACTTAGCTGCTGCACAAGACAGCAACACTTTCAAgactgtgtacgcaaggtacgGACTGTGTACGCAAGGTACGgtcgatgcagcgcgaaaggg
>BMR1B___NODE_712_length_14742_cov_74.063000_g0_i253___2809___P1_A10_c0
GACATCCAGGCGCGGACAACgactgtgtacgcaaggtacgTTGTGCATACCATCAACAACCTACCTGTACATTTTGTGGTgactgtgtacgcaaggtacgGACTGTGTACGCAAGGTACGgtcgatgcagcgcgaaaggg
>BMR1B___NODE_712_length_14742_cov_74.063000_g0_i253___2918___P1_A10_c0
GACATCCAGGCGCGGACAACgactgtgtacgcaaggtacgATCTAGGGTTCTTGTGCAACCATTATTTTGCTTCAACTCAgactgtgtacgcaaggtacgGACTGTGTACGCAAGGTACGgtcgatgcagcgcgaaaggg
>BMR1B___NODE_712_length_14742_cov_74.063000_g0_i253___3113___P1_A10_c0
GACATCCAGGCGCGGACAACgactgtgtacgcaaggtacgGTACTGTGAAAAGAAGGCATAGCACCAACAAAAAGTACATgactgtgtacgcaaggtacgGACTGTGTACGCAAGGTACGgtcgatgcagcgcgaaaggg
>BMR1B___NODE_712_length_14742_cov_74.063000_g0_i253___3187___P1_A10_c0
GACATCCAGGCGCGGACAACgactgtgtacgcaaggtacgATCACACTTTAGTGGGCCCTATACTATATTTCAATAAATAgactgtgtacgcaaggtacgGACTGTGTACGCAAGGTACGgtcgatgcagcgcgaaaggg
>BMPR2___NODE_27338_length_5924_cov_59.468540_g4687_i0___516___P1_A18_c1
GACATCCAGGCGCGGACAACattaagggccgtttcggtggTTCTGCTGCTCCAAATCTAAGAAGCGCCAGAAGACCAAACattaagggccgtttcggtggATTAAGGGCCGTTTCGGTGGgtcgatgcagcgcgaaaggg
>BMPR2___NODE_27338_length_5924_cov_59.468540_g4687_i0___556___P1_A20_c1
GACATCCAGGCGCGGACAACtgttaacgagaagtcgtcgcGGGGGAAAACGTTGCGGTGAGCGCAGAGATTGCTGTCTCCtgttaacgagaagtcgtcgcTGTTAACGAGAAGTCGTCGCgtcgatgcagcgcgaaaggg
>BMPR2___NODE_27338_length_5924_cov_59.468540_g4687_i0___635___P1_A18_c1
GACATCCAGGCGCGGACAACattaagggccgtttcggtggCACTTCTGGAACGGTTCATCCGGTGATTTTGACGACGACGattaagggccgtttcggtggATTAAGGGCCGTTTCGGTGGgtcgatgcagcgcgaaaggg
>BMPR2___NODE_27338_length_5924_cov_59.468540_g4687_i0___675___P1_A20_c1
GACATCCAGGCGCGGACAACtgttaacgagaagtcgtcgcGCAACGGATGGTCAAATTGTCATCCAGAATCTCTCCTCCCtgttaacgagaagtcgtcgcTGTTAACGAGAAGTCGTCGCgtcgatgcagcgcgaaaggg
>BMPR2___NODE_27338_length_5924_cov_59.468540_g4687_i0___715___P1_A18_c1
GACATCCAGGCGCGGACAACattaagggccgtttcggtggCGTCTGTAGCCCACAGCGTAAAACAGTAGATGTTTCTATGattaagggccgtttcggtggATTAAGGGCCGTTTCGGTGGgtcgatgcagcgcgaaaggg
>BMPR2___NODE_27338_length_5924_cov_59.468540_g4687_i0___755___P1_A20_c1
GACATCCAGGCGCGGACAACtgttaacgagaagtcgtcgcCATCCTTGCTTCAAGACTTGAACCTTGGTCTTGTTCACAGtgttaacgagaagtcgtcgcTGTTAACGAGAAGTCGTCGCgtcgatgcagcgcgaaaggg
>BMPR2___NODE_27338_length_5924_cov_59.468540_g4687_i0___795___P1_A18_c1
GACATCCAGGCGCGGACAACattaagggccgtttcggtggGCATGATCCTGGTATACACACGTTCGGCTCTCCAATCCAGattaagggccgtttcggtggATTAAGGGCCGTTTCGGTGGgtcgatgcagcgcgaaaggg
>BMPR2___NODE_27338_length_5924_cov_59.468540_g4687_i0___875___P1_A20_c1
GACATCCAGGCGCGGACAACtgttaacgagaagtcgtcgcCCGTCGGTGAAATTCAGGTTACACATGTCTCCAGAGCAGCtgttaacgagaagtcgtcgcTGTTAACGAGAAGTCGTCGCgtcgatgcagcgcgaaaggg
>BMPR2___NODE_27338_length_5924_cov_59.468540_g4687_i0___925___P1_A18_c1
GACATCCAGGCGCGGACAACattaagggccgtttcggtggGCGGGTGACTGGGGACAAAAGGCGTGGTGGTGTGAGCGTTattaagggccgtttcggtggATTAAGGGCCGTTTCGGTGGgtcgatgcagcgcgaaaggg
>BMPR2___NODE_27338_length_5924_cov_59.468540_g4687_i0___981___P1_A20_c1
GACATCCAGGCGCGGACAACtgttaacgagaagtcgtcgcTATCACCGACACCAGCGAGATGATGACGGTTTTAATTTTGtgttaacgagaagtcgtcgcTGTTAACGAGAAGTCGTCGCgtcgatgcagcgcgaaaggg
>BMPR2___NODE_27338_length_5924_cov_59.468540_g4687_i0___1117___P1_A18_c1
GACATCCAGGCGCGGACAACattaagggccgtttcggtggGTTTCAGATCGTTCATGTCAAACTCAGGCTGGATGGGTGGattaagggccgtttcggtggATTAAGGGCCGTTTCGGTGGgtcgatgcagcgcgaaaggg
>BMPR2___NODE_27338_length_5924_cov_59.468540_g4687_i0___1157___P1_A20_c1
GACATCCAGGCGCGGACAACtgttaacgagaagtcgtcgcCATACCTCAGCGTATCTTCCTTTACTGACGATATTGCACAtgttaacgagaagtcgtcgcTGTTAACGAGAAGTCGTCGCgtcgatgcagcgcgaaaggg
>BMPR2___NODE_27338_length_5924_cov_59.468540_g4687_i0___1197___P1_A18_c1
GACATCCAGGCGCGGACAACattaagggccgtttcggtggGATTTTCACGGCCACGTCTTGGTCTTCCAGCTTCCCTCTCattaagggccgtttcggtggATTAAGGGCCGTTTCGGTGGgtcgatgcagcgcgaaaggg
>BMPR2___NODE_27338_length_5924_cov_59.468540_g4687_i0___1237___P1_A20_c1
GACATCCAGGCGCGGACAACtgttaacgagaagtcgtcgcTGCGTTCGTTGTTGTAGTATTCGCGGTAGTGGGGTGAGTAtgttaacgagaagtcgtcgcTGTTAACGAGAAGTCGTCGCgtcgatgcagcgcgaaaggg
>BMPR2___NODE_27338_length_5924_cov_59.468540_g4687_i0___1287___P1_A18_c1
GACATCCAGGCGCGGACAACattaagggccgtttcggtggGAAGAATCTGACGAGACCTTCGTGCTCCATGAAAGGGAGAattaagggccgtttcggtggATTAAGGGCCGTTTCGGTGGgtcgatgcagcgcgaaaggg
>BMPR2___NODE_27338_length_5924_cov_59.468540_g4687_i0___1327___P1_A20_c1
GACATCCAGGCGCGGACAACtgttaacgagaagtcgtcgcGCTGCGCCGAGCCTTCCTGCGTAATTCTTTCGTCTGCGCCtgttaacgagaagtcgtcgcTGTTAACGAGAAGTCGTCGCgtcgatgcagcgcgaaaggg
>BMPR2___NODE_27338_length_5924_cov_59.468540_g4687_i0___1367___P1_A18_c1
GACATCCAGGCGCGGACAACattaagggccgtttcggtggTTCAGCGAACCCAACGAAACATACGACATGACGATCATGAattaagggccgtttcggtggATTAAGGGCCGTTTCGGTGGgtcgatgcagcgcgaaaggg
>BMPR2___NODE_27338_length_5924_cov_59.468540_g4687_i0___1407___P1_A20_c1
GACATCCAGGCGCGGACAACtgttaacgagaagtcgtcgcCATGGTGGCCCAATCGAGCGTGTTGTTCTTTAGATACCCGtgttaacgagaagtcgtcgcTGTTAACGAGAAGTCGTCGCgtcgatgcagcgcgaaaggg
>BMPR2___NODE_27338_length_5924_cov_59.468540_g4687_i0___1447___P1_A18_c1
GACATCCAGGCGCGGACAACattaagggccgtttcggtggAATGAGACAGCGCCTTGGCAACGGAGTAGGCCATTTTCACattaagggccgtttcggtggATTAAGGGCCGTTTCGGTGGgtcgatgcagcgcgaaaggg
>BMPR2___NODE_27338_length_5924_cov_59.468540_g4687_i0___1487___P1_A20_c1
GACATCCAGGCGCGGACAACtgttaacgagaagtcgtcgcACTGGCTTGAACTGATCTGCTTTCTGTATATCCGTATGCAtgttaacgagaagtcgtcgcTGTTAACGAGAAGTCGTCGCgtcgatgcagcgcgaaaggg
>BMPR2___NODE_27338_length_5924_cov_59.468540_g4687_i0___1567___P1_A18_c1
GACATCCAGGCGCGGACAACattaagggccgtttcggtggCGAAGCCAAGGTCGGCAAGAACACAGCTAAGGTCAGGGCGattaagggccgtttcggtggATTAAGGGCCGTTTCGGTGGgtcgatgcagcgcgaaaggg
>BMPR2___NODE_27338_length_5924_cov_59.468540_g4687_i0___1626___P1_A20_c1
GACATCCAGGCGCGGACAACtgttaacgagaagtcgtcgcTTGTTCGGCGACCTCCGCGTGACCTTTCTTGATCAACTTTtgttaacgagaagtcgtcgcTGTTAACGAGAAGTCGTCGCgtcgatgcagcgcgaaaggg
>BMPR2___NODE_27338_length_5924_cov_59.468540_g4687_i0___1666___P1_A18_c1
GACATCCAGGCGCGGACAACattaagggccgtttcggtggGTGCCATGTAGCGTAACGTCCCCACATCAGTCAAGGACGTattaagggccgtttcggtggATTAAGGGCCGTTTCGGTGGgtcgatgcagcgcgaaaggg
>BMPR2___NODE_27338_length_5924_cov_59.468540_g4687_i0___1706___P1_A20_c1
GACATCCAGGCGCGGACAACtgttaacgagaagtcgtcgcTCACAGTCACGCAGGTTTACCGCTCCGTCTAACAGCTCCGtgttaacgagaagtcgtcgcTGTTAACGAGAAGTCGTCGCgtcgatgcagcgcgaaaggg
>BMPR2___NODE_27338_length_5924_cov_59.468540_g4687_i0___1746___P1_A18_c1
GACATCCAGGCGCGGACAACattaagggccgtttcggtggGAGACCCAGAGCGTACATGTCAATCTGTTTCAGTGAGGCCattaagggccgtttcggtggATTAAGGGCCGTTTCGGTGGgtcgatgcagcgcgaaaggg
>BMPR2___NODE_27338_length_5924_cov_59.468540_g4687_i0___1786___P1_A20_c1
GACATCCAGGCGCGGACAACtgttaacgagaagtcgtcgcGGTAGAGGTCGACGCAGCGCGTGGCAATCTCCCAGAGCACtgttaacgagaagtcgtcgcTGTTAACGAGAAGTCGTCGCgtcgatgcagcgcgaaaggg
>BMPR2___NODE_27338_length_5924_cov_59.468540_g4687_i0___1866___P1_A18_c1
GACATCCAGGCGCGGACAACattaagggccgtttcggtggCAGCTGCATCTCCTCGAACGTGGGACTCGAACCTATCTCCattaagggccgtttcggtggATTAAGGGCCGTTTCGGTGGgtcgatgcagcgcgaaaggg
>BMPR2___NODE_27338_length_5924_cov_59.468540_g4687_i0___1906___P1_A20_c1
GACATCCAGGCGCGGACAACtgttaacgagaagtcgtcgcCTTCCGGGAAGCGAGGCCTCTTCTTGGCACGCACCACCGTtgttaacgagaagtcgtcgcTGTTAACGAGAAGTCGTCGCgtcgatgcagcgcgaaaggg
>BMPR2___NODE_27338_length_5924_cov_59.468540_g4687_i0___1986___P1_A18_c1
GACATCCAGGCGCGGACAACattaagggccgtttcggtggTCTCGCTTCAGCGTCCGCATCCCAGCATTCCTCAATTGTCattaagggccgtttcggtggATTAAGGGCCGTTTCGGTGGgtcgatgcagcgcgaaaggg
>BMPR2___NODE_27338_length_5924_cov_59.468540_g4687_i0___2066___P1_A20_c1
GACATCCAGGCGCGGACAACtgttaacgagaagtcgtcgcGTCATACCTCTATGTTTAATTTCGTGAGCCCACAAGTTTGtgttaacgagaagtcgtcgcTGTTAACGAGAAGTCGTCGCgtcgatgcagcgcgaaaggg
>BMPR2___NODE_27338_length_5924_cov_59.468540_g4687_i0___2112___P1_A18_c1
GACATCCAGGCGCGGACAACattaagggccgtttcggtggGGAGGTGGTAGAATCAGTGATGTTGATCATTGCGTTGAGGattaagggccgtttcggtggATTAAGGGCCGTTTCGGTGGgtcgatgcagcgcgaaaggg
>BMPR2___NODE_27338_length_5924_cov_59.468540_g4687_i0___2187___P1_A20_c1
GACATCCAGGCGCGGACAACtgttaacgagaagtcgtcgcAACGTCATTGGCTGTGGTAGAGTCTTGGGGCTGTGTGGTGtgttaacgagaagtcgtcgcTGTTAACGAGAAGTCGTCGCgtcgatgcagcgcgaaaggg
>BMPR2___NODE_27338_length_5924_cov_59.468540_g4687_i0___2227___P1_A18_c1
GACATCCAGGCGCGGACAACattaagggccgtttcggtggTTACGTGACCATTGCCTAGCAGCGGAGTCGTGCTGAGGTCattaagggccgtttcggtggATTAAGGGCCGTTTCGGTGGgtcgatgcagcgcgaaaggg
>BMPR2___NODE_27338_length_5924_cov_59.468540_g4687_i0___2267___P1_A20_c1
GACATCCAGGCGCGGACAACtgttaacgagaagtcgtcgcGTCATCGACGTGGATGGTGATCGTGAGAACTCTGCATTTCtgttaacgagaagtcgtcgcTGTTAACGAGAAGTCGTCGCgtcgatgcagcgcgaaaggg
>BMPR2___NODE_27338_length_5924_cov_59.468540_g4687_i0___2347___P1_A18_c1
GACATCCAGGCGCGGACAACattaagggccgtttcggtggCGCTGTTTTCAGCAGGTGTCGTCGGTAAAATGGTATCTGTattaagggccgtttcggtggATTAAGGGCCGTTTCGGTGGgtcgatgcagcgcgaaaggg
>BMPR2___NODE_27338_length_5924_cov_59.468540_g4687_i0___2387___P1_A20_c1
GACATCCAGGCGCGGACAACtgttaacgagaagtcgtcgcTTTCTCTGTTGAATTAAGTTACTGGCTTTAATCGGGAGGCtgttaacgagaagtcgtcgcTGTTAACGAGAAGTCGTCGCgtcgatgcagcgcgaaaggg
>BMPR2___NODE_27338_length_5924_cov_59.468540_g4687_i0___2427___P1_A18_c1
GACATCCAGGCGCGGACAACattaagggccgtttcggtggGGTGGGGTTACGTCCGGTGTGGGGCCGAAGCACTGTGCTGattaagggccgtttcggtggATTAAGGGCCGTTTCGGTGGgtcgatgcagcgcgaaaggg
>BMPR2___NODE_27338_length_5924_cov_59.468540_g4687_i0___2471___P1_A20_c1
GACATCCAGGCGCGGACAACtgttaacgagaagtcgtcgcACTCTAAGCTCCTCGTCGCTTCGTTTGTGCGTGTTTCTTTtgttaacgagaagtcgtcgcTGTTAACGAGAAGTCGTCGCgtcgatgcagcgcgaaaggg
>BMPR2___NODE_27338_length_5924_cov_59.468540_g4687_i0___2511___P1_A18_c1
GACATCCAGGCGCGGACAACattaagggccgtttcggtggTCGTTCAGGAAATGCTGACGAAACGAGCGTGTTTCCTGACattaagggccgtttcggtggATTAAGGGCCGTTTCGGTGGgtcgatgcagcgcgaaaggg
>BMPR2___NODE_27338_length_5924_cov_59.468540_g4687_i0___2551___P1_A20_c1
GACATCCAGGCGCGGACAACtgttaacgagaagtcgtcgcGCTGTTCCGCTGGTGCACTCTGGGTACTTAACGAGTCCCGtgttaacgagaagtcgtcgcTGTTAACGAGAAGTCGTCGCgtcgatgcagcgcgaaaggg
>BMPR2___NODE_27338_length_5924_cov_59.468540_g4687_i0___2591___P1_A18_c1
GACATCCAGGCGCGGACAACattaagggccgtttcggtggTCCGGTCCGTCGCTCATATAATCAGGACTTTCTGCTGTTGattaagggccgtttcggtggATTAAGGGCCGTTTCGGTGGgtcgatgcagcgcgaaaggg
>BMPR2___NODE_27338_length_5924_cov_59.468540_g4687_i0___2672___P1_A20_c1
GACATCCAGGCGCGGACAACtgttaacgagaagtcgtcgcACGTTTCCATGGACCTGATTCTGAACGTAAGGAATAGGAGtgttaacgagaagtcgtcgcTGTTAACGAGAAGTCGTCGCgtcgatgcagcgcgaaaggg
>BMPR2___NODE_27338_length_5924_cov_59.468540_g4687_i0___2712___P1_A18_c1
GACATCCAGGCGCGGACAACattaagggccgtttcggtggCACAGATGTCGTGTTTGCGACCTTGGGTCGACCAGCGGGAattaagggccgtttcggtggATTAAGGGCCGTTTCGGTGGgtcgatgcagcgcgaaaggg
>BMPR2___NODE_27338_length_5924_cov_59.468540_g4687_i0___2752___P1_A20_c1
GACATCCAGGCGCGGACAACtgttaacgagaagtcgtcgcGTTTTTCGCGGAACGATCTGTCGCCTCGAGAGTAACTCCTtgttaacgagaagtcgtcgcTGTTAACGAGAAGTCGTCGCgtcgatgcagcgcgaaaggg
>BMPR2___NODE_27338_length_5924_cov_59.468540_g4687_i0___2792___P1_A18_c1
GACATCCAGGCGCGGACAACattaagggccgtttcggtggAATTTAAGACCCAGCTCTTTTGGTCGAATAAACCGGGAAAattaagggccgtttcggtggATTAAGGGCCGTTTCGGTGGgtcgatgcagcgcgaaaggg
>BMPR2___NODE_27338_length_5924_cov_59.468540_g4687_i0___2832___P1_A20_c1
GACATCCAGGCGCGGACAACtgttaacgagaagtcgtcgcATCATGCCTCCGGCTTCCTCCGAACCAACTGAAACTTCCGtgttaacgagaagtcgtcgcTGTTAACGAGAAGTCGTCGCgtcgatgcagcgcgaaaggg
>BMPR2___NODE_27338_length_5924_cov_59.468540_g4687_i0___2872___P1_A18_c1
GACATCCAGGCGCGGACAACattaagggccgtttcggtggCAGGTAAATCATCCACTTCCATATCCTCCGCACGTGAATAattaagggccgtttcggtggATTAAGGGCCGTTTCGGTGGgtcgatgcagcgcgaaaggg
>BMPR2___NODE_27338_length_5924_cov_59.468540_g4687_i0___2941___P1_A20_c1
GACATCCAGGCGCGGACAACtgttaacgagaagtcgtcgcCGTGGTCTTGATTTAAATTCGAGGCATGATGGGGAGGTATtgttaacgagaagtcgtcgcTGTTAACGAGAAGTCGTCGCgtcgatgcagcgcgaaaggg
>BMPR2___NODE_27338_length_5924_cov_59.468540_g4687_i0___3021___P1_A18_c1
GACATCCAGGCGCGGACAACattaagggccgtttcggtggTGAGAGAGCCAAGTTGGTGGGGCGAGTGACTGTGGCGCCAattaagggccgtttcggtggATTAAGGGCCGTTTCGGTGGgtcgatgcagcgcgaaaggg
>BMPR2___NODE_27338_length_5924_cov_59.468540_g4687_i0___3061___P1_A20_c1
GACATCCAGGCGCGGACAACtgttaacgagaagtcgtcgcTCGAATCCTGCCCAGACGCTGGCCTAAGATTGGAAGGAGCtgttaacgagaagtcgtcgcTGTTAACGAGAAGTCGTCGCgtcgatgcagcgcgaaaggg
>BMPR2___NODE_27338_length_5924_cov_59.468540_g4687_i0___3101___P1_A18_c1
GACATCCAGGCGCGGACAACattaagggccgtttcggtggTTCCCACCTTGAGCCGACACCTCACTCAAAGTTCTAGGGTattaagggccgtttcggtggATTAAGGGCCGTTTCGGTGGgtcgatgcagcgcgaaaggg
>BMPR2___NODE_27338_length_5924_cov_59.468540_g4687_i0___3162___P1_A20_c1
GACATCCAGGCGCGGACAACtgttaacgagaagtcgtcgcCTCCGCTCTGGCAGAGATTTGAGAACCTTCCTCTTCTCTTtgttaacgagaagtcgtcgcTGTTAACGAGAAGTCGTCGCgtcgatgcagcgcgaaaggg
>BMPR2___NODE_27338_length_5924_cov_59.468540_g4687_i0___3202___P1_A18_c1
GACATCCAGGCGCGGACAACattaagggccgtttcggtggCTGCAGCTGAAATTCTCGCTTCTGGGCGCTCTCTCGATGCattaagggccgtttcggtggATTAAGGGCCGTTTCGGTGGgtcgatgcagcgcgaaaggg
>BMPR2___NODE_27338_length_5924_cov_59.468540_g4687_i0___3242___P1_A20_c1
GACATCCAGGCGCGGACAACtgttaacgagaagtcgtcgcTTATTGGAAACGCTAGATTCTGGCAAATCTCTTGAGCTTTtgttaacgagaagtcgtcgcTGTTAACGAGAAGTCGTCGCgtcgatgcagcgcgaaaggg
>BMPR2___NODE_27338_length_5924_cov_59.468540_g4687_i0___3282___P1_A18_c1
GACATCCAGGCGCGGACAACattaagggccgtttcggtggTCGAGTAGAAACTCTAGATTCTGGCAAATCTGAATCTTCTattaagggccgtttcggtggATTAAGGGCCGTTTCGGTGGgtcgatgcagcgcgaaaggg
>BMPR2___NODE_27338_length_5924_cov_59.468540_g4687_i0___3364___P1_A20_c1
GACATCCAGGCGCGGACAACtgttaacgagaagtcgtcgcTGCCAGAGATTTTAGATTCAGGCAAATCTCTTGAATTATTtgttaacgagaagtcgtcgcTGTTAACGAGAAGTCGTCGCgtcgatgcagcgcgaaaggg
>BMPR2___NODE_27338_length_5924_cov_59.468540_g4687_i0___3404___P1_A18_c1
GACATCCAGGCGCGGACAACattaagggccgtttcggtggGGGCTTGTCGAGTCTGGCAGTAGTTCATTTGACGCTTCTCattaagggccgtttcggtggATTAAGGGCCGTTTCGGTGGgtcgatgcagcgcgaaaggg
>BMPR2___NODE_27338_length_5924_cov_59.468540_g4687_i0___3460___P1_A20_c1
GACATCCAGGCGCGGACAACtgttaacgagaagtcgtcgcATTTTGACCTCTGACCTTGTGAAACTGGCATCTCTTCTCTtgttaacgagaagtcgtcgcTGTTAACGAGAAGTCGTCGCgtcgatgcagcgcgaaaggg
>BMPR2___NODE_27338_length_5924_cov_59.468540_g4687_i0___3644___P1_A18_c1
GACATCCAGGCGCGGACAACattaagggccgtttcggtggACGCCCACCTCCGCGAAGCGAAGTCTGTTTTCTGGGGGGTattaagggccgtttcggtggATTAAGGGCCGTTTCGGTGGgtcgatgcagcgcgaaaggg
>BMPR2___NODE_27338_length_5924_cov_59.468540_g4687_i0___3687___P1_A20_c1
GACATCCAGGCGCGGACAACtgttaacgagaagtcgtcgcGCGAACAGGTTGCTGACTAATGGTGGGGAGATGGAGTTTAtgttaacgagaagtcgtcgcTGTTAACGAGAAGTCGTCGCgtcgatgcagcgcgaaaggg
>BMPR2___NODE_27338_length_5924_cov_59.468540_g4687_i0___3727___P1_A18_c1
GACATCCAGGCGCGGACAACattaagggccgtttcggtggGCAAAAGTTCCGACGTGCTTTTAGAGTGACCTTGAACTTTattaagggccgtttcggtggATTAAGGGCCGTTTCGGTGGgtcgatgcagcgcgaaaggg
>BMPR2___NODE_27338_length_5924_cov_59.468540_g4687_i0___3767___P1_A20_c1
GACATCCAGGCGCGGACAACtgttaacgagaagtcgtcgcTGCCAGCACGCCTCAGAGTTATGGTTCCTGTGCTTCAGTTtgttaacgagaagtcgtcgcTGTTAACGAGAAGTCGTCGCgtcgatgcagcgcgaaaggg
>BMPR2___NODE_27338_length_5924_cov_59.468540_g4687_i0___3811___P1_A18_c1
GACATCCAGGCGCGGACAACattaagggccgtttcggtggTGCGCTGAACCCGTTCGCCTTCACAGAAAGACAACTCCGTattaagggccgtttcggtggATTAAGGGCCGTTTCGGTGGgtcgatgcagcgcgaaaggg
>BMPR2___NODE_27338_length_5924_cov_59.468540_g4687_i0___3851___P1_A20_c1
GACATCCAGGCGCGGACAACtgttaacgagaagtcgtcgcCTGTAGTTATGTCCCTTTAAGGACAGAGAATTGGGTCGTCtgttaacgagaagtcgtcgcTGTTAACGAGAAGTCGTCGCgtcgatgcagcgcgaaaggg
>BMPR2___NODE_27338_length_5924_cov_59.468540_g4687_i0___3891___P1_A18_c1
GACATCCAGGCGCGGACAACattaagggccgtttcggtggGGACGAGGACTTTCTTGACGGGAGGGGTTTGAAAACGGGGattaagggccgtttcggtggATTAAGGGCCGTTTCGGTGGgtcgatgcagcgcgaaaggg
>BMPR2___NODE_27338_length_5924_cov_59.468540_g4687_i0___3931___P1_A20_c1
GACATCCAGGCGCGGACAACtgttaacgagaagtcgtcgcGCTTGCTTGAAGATTTGCTCGTTCCGTTGATGTCAGGTTTtgttaacgagaagtcgtcgcTGTTAACGAGAAGTCGTCGCgtcgatgcagcgcgaaaggg
>BMPR2___NODE_27338_length_5924_cov_59.468540_g4687_i0___4051___P1_A18_c1
GACATCCAGGCGCGGACAACattaagggccgtttcggtggCTTTCTTTGGGTGACTCTTTTCATCCACCGAATCTGCATAattaagggccgtttcggtggATTAAGGGCCGTTTCGGTGGgtcgatgcagcgcgaaaggg
>BMPR2___NODE_27338_length_5924_cov_59.468540_g4687_i0___4091___P1_A20_c1
GACATCCAGGCGCGGACAACtgttaacgagaagtcgtcgcACTCGACGACGTATCTTCTCCCCAGCTTCGACAAGATTGTtgttaacgagaagtcgtcgcTGTTAACGAGAAGTCGTCGCgtcgatgcagcgcgaaaggg
>BMPR2___NODE_27338_length_5924_cov_59.468540_g4687_i0___4131___P1_A18_c1
GACATCCAGGCGCGGACAACattaagggccgtttcggtggCAGCCGTTCCGACTTTTTCGAAGGTCTGACGGGAGTTTTTattaagggccgtttcggtggATTAAGGGCCGTTTCGGTGGgtcgatgcagcgcgaaaggg
>BMPR2___NODE_27338_length_5924_cov_59.468540_g4687_i0___4171___P1_A20_c1
GACATCCAGGCGCGGACAACtgttaacgagaagtcgtcgcAATCCAAATCGCTGGACATCAATCGATCGTCGTATAGAGAtgttaacgagaagtcgtcgcTGTTAACGAGAAGTCGTCGCgtcgatgcagcgcgaaaggg
>BMPR2___NODE_27338_length_5924_cov_59.468540_g4687_i0___4251___P1_A18_c1
GACATCCAGGCGCGGACAACattaagggccgtttcggtggGACACTTCCACTACTGTTAGAAAGTTTGGAACTGGTGAAGattaagggccgtttcggtggATTAAGGGCCGTTTCGGTGGgtcgatgcagcgcgaaaggg
>BMPR2___NODE_27338_length_5924_cov_59.468540_g4687_i0___4318___P1_A20_c1
GACATCCAGGCGCGGACAACtgttaacgagaagtcgtcgcGATGGCAATCGTTAATAAACTCCATTATCTCCCCTTCTCCtgttaacgagaagtcgtcgcTGTTAACGAGAAGTCGTCGCgtcgatgcagcgcgaaaggg
>BMPR2___NODE_27338_length_5924_cov_59.468540_g4687_i0___4358___P1_A18_c1
GACATCCAGGCGCGGACAACattaagggccgtttcggtggCTAATAGACATGGCACTTTCTTTGCGAGAATGCTGGGAAGattaagggccgtttcggtggATTAAGGGCCGTTTCGGTGGgtcgatgcagcgcgaaaggg
>BMPR2___NODE_27338_length_5924_cov_59.468540_g4687_i0___476___P1_A20_c1
GACATCCAGGCGCGGACAACtgttaacgagaagtcgtcgcACAATCACTCGTTGAACTGTAAGATTCATTTTGACTGAGGtgttaacgagaagtcgtcgcTGTTAACGAGAAGTCGTCGCgtcgatgcagcgcgaaaggg
>BMPR2___NODE_27338_length_5924_cov_59.468540_g4687_i0___4590___P1_A20_c1
GACATCCAGGCGCGGACAACtgttaacgagaagtcgtcgcCAGCCAAAATTATTTAACTCGGTTATCAAGAGAGATTATTtgttaacgagaagtcgtcgcTGTTAACGAGAAGTCGTCGCgtcgatgcagcgcgaaaggg
>BMPR2___NODE_27338_length_5924_cov_59.468540_g4687_i0___305___P1_A18_c1
GACATCCAGGCGCGGACAACattaagggccgtttcggtggTCTTCTTGGATGATTGAACTAAATTTCTTTGCGTGAATCCattaagggccgtttcggtggATTAAGGGCCGTTTCGGTGGgtcgatgcagcgcgaaaggg
>BMPR2___NODE_27338_length_5924_cov_59.468540_g4687_i0___205___P1_A20_c1
GACATCCAGGCGCGGACAACtgttaacgagaagtcgtcgcTGGAGTCGCAATTCCACTTCTTTAAACGTGAGTCTAGCTTtgttaacgagaagtcgtcgcTGTTAACGAGAAGTCGTCGCgtcgatgcagcgcgaaaggg
>BMPR2___NODE_27338_length_5924_cov_59.468540_g4687_i0___165___P1_A18_c1
GACATCCAGGCGCGGACAACattaagggccgtttcggtggTCAGCAGGAATATGACCTCAAGGCGACAAACCCACCGCCTattaagggccgtttcggtggATTAAGGGCCGTTTCGGTGGgtcgatgcagcgcgaaaggg
>BMPR2___NODE_27338_length_5924_cov_59.468540_g4687_i0___125___P1_A20_c1
GACATCCAGGCGCGGACAACtgttaacgagaagtcgtcgcGGCCGACTGCCGGCATCTTCGCTCTTGACACTGGCAAGCTtgttaacgagaagtcgtcgcTGTTAACGAGAAGTCGTCGCgtcgatgcagcgcgaaaggg
>BMPR2___NODE_27338_length_5924_cov_59.468540_g4687_i0___4813___P1_A18_c1
GACATCCAGGCGCGGACAACattaagggccgtttcggtggGTCGCTTATTAAGAGAGGCTCTTTCCCTCCACAAAATAAAattaagggccgtttcggtggATTAAGGGCCGTTTCGGTGGgtcgatgcagcgcgaaaggg
>BMPR2___NODE_27338_length_5924_cov_59.468540_g4687_i0___85___P1_A20_c1
GACATCCAGGCGCGGACAACtgttaacgagaagtcgtcgcGAACTGTAGAAATGGTAAGTATGGAATCCATCAAATTGGTtgttaacgagaagtcgtcgcTGTTAACGAGAAGTCGTCGCgtcgatgcagcgcgaaaggg
>BMPR2___NODE_27338_length_5924_cov_59.468540_g4687_i0___40___P1_A18_c1
GACATCCAGGCGCGGACAACattaagggccgtttcggtggCAGTAGCAGACGACTTCTAAGCAATTCTGATCCTCGTACGattaagggccgtttcggtggATTAAGGGCCGTTTCGGTGGgtcgatgcagcgcgaaaggg
>BMPR2___NODE_27338_length_5924_cov_59.468540_g4687_i0___0___P1_A20_c1
GACATCCAGGCGCGGACAACtgttaacgagaagtcgtcgcAGCGAGGCCAGACAGCCCGACACACTCTACCATGGCGCCTtgttaacgagaagtcgtcgcTGTTAACGAGAAGTCGTCGCgtcgatgcagcgcgaaaggg
>BMPR2___NODE_27338_length_5924_cov_59.468540_g4687_i0___5083___P1_A18_c1
GACATCCAGGCGCGGACAACattaagggccgtttcggtggCAATCCAAAACGTTACAATTCAAGCAACGATCATTATTCGattaagggccgtttcggtggATTAAGGGCCGTTTCGGTGGgtcgatgcagcgcgaaaggg
>BMPR2___NODE_27338_length_5924_cov_59.468540_g4687_i0___5183___P1_A18_c1
GACATCCAGGCGCGGACAACattaagggccgtttcggtggAGATGGGATCGTTCATGAAATAAATTCGTTACAACTGAAGattaagggccgtttcggtggATTAAGGGCCGTTTCGGTGGgtcgatgcagcgcgaaaggg
>BMPR2___NODE_27338_length_5924_cov_59.468540_g4687_i0___5273___P1_A20_c1
GACATCCAGGCGCGGACAACtgttaacgagaagtcgtcgcGGTTTTCATGCATCCCCAGCTGTCAACGAAAATTTTTTATtgttaacgagaagtcgtcgcTGTTAACGAGAAGTCGTCGCgtcgatgcagcgcgaaaggg
>BMPR2___NODE_27338_length_5924_cov_59.468540_g4687_i0___5329___P1_A18_c1
GACATCCAGGCGCGGACAACattaagggccgtttcggtggTGACATTTATGGCTTGACGGCATAATCACAACACTTTTTTattaagggccgtttcggtggATTAAGGGCCGTTTCGGTGGgtcgatgcagcgcgaaaggg
>BMPR2___NODE_27338_length_5924_cov_59.468540_g4687_i0___5369___P1_A20_c1
GACATCCAGGCGCGGACAACtgttaacgagaagtcgtcgcCTTTCCTTCATCGCCCCAGGCTACTAGATACCTTGTGGCTtgttaacgagaagtcgtcgcTGTTAACGAGAAGTCGTCGCgtcgatgcagcgcgaaaggg
>BMPR2___NODE_27338_length_5924_cov_59.468540_g4687_i0___5409___P1_A18_c1
GACATCCAGGCGCGGACAACattaagggccgtttcggtggGTATTTCAACAACCTGCCGACCGATCGTTCCATCAACGTCattaagggccgtttcggtggATTAAGGGCCGTTTCGGTGGgtcgatgcagcgcgaaaggg
>BMPR2___NODE_27338_length_5924_cov_59.468540_g4687_i0___5594___P1_A20_c1
GACATCCAGGCGCGGACAACtgttaacgagaagtcgtcgcAGGGGAGAGGATCGCAACGGCACGATGTTTTACCAAAAAAtgttaacgagaagtcgtcgcTGTTAACGAGAAGTCGTCGCgtcgatgcagcgcgaaaggg
>TBXT___NODE_19733_length_6660_cov_35.054153_g3317_i0___1680___P1_A21_c2
GACATCCAGGCGCGGACAACggaatcattcgttaccccacGGAGACGTGTTAGAAGACAACGTGGACTTCATGGTGGTGCggaatcattcgttaccccacGGAATCATTCGTTACCCCACgtcgatgcagcgcgaaaggg
>TBXT___NODE_19733_length_6660_cov_35.054153_g3317_i0___1796___P1_B3_c2
GACATCCAGGCGCGGACAACgtctctaaggggtccgtattTCACCGATACATGCTGCTCGGGGTCCACCTTCTCTCCCCCgtctctaaggggtccgtattGTCTCTAAGGGGTCCGTATTgtcgatgcagcgcgaaaggg
>TBXT___NODE_19733_length_6660_cov_35.054153_g3317_i0___1840___P1_A21_c2
GACATCCAGGCGCGGACAACggaatcattcgttaccccacGGTGAACTCCTTAAACTTGTGCCACAAGTCTCTCTCCTCCggaatcattcgttaccccacGGAATCATTCGTTACCCCACgtcgatgcagcgcgaaaggg
>TBXT___NODE_19733_length_6660_cov_35.054153_g3317_i0___1880___P1_B3_c2
GACATCCAGGCGCGGACAACgtctctaaggggtccgtattGGAACATGCGCCTGCCATTCTTAGTGACAATCATCTCGTTgtctctaaggggtccgtattGTCTCTAAGGGGTCCGTATTgtcgatgcagcgcgaaaggg
>TBXT___NODE_19733_length_6660_cov_35.054153_g3317_i0___1920___P1_A21_c2
GACATCCAGGCGCGGACAACggaatcattcgttaccccacGCGTTGGGTTCCAGCCCTGACACGGAGCATTTCAGTACCGggaatcattcgttaccccacGGAATCATTCGTTACCCCACgtcgatgcagcgcgaaaggg
>TBXT___NODE_19733_length_6660_cov_35.054153_g3317_i0___1960___P1_B3_c2
GACATCCAGGCGCGGACAACgtctctaaggggtccgtattAGAGTCCACCTGGACGAAGTCCAGCCTCAGCGTGTACATGgtctctaaggggtccgtattGTCTCTAAGGGGTCCGTATTgtcgatgcagcgcgaaaggg
>TBXT___NODE_19733_length_6660_cov_35.054153_g3317_i0___2000___P1_A21_c2
GACATCCAGGCGCGGACAACggaatcattcgttaccccacCCCCGGCCACCCAGTCGCCGTTCACGTACTTCCACCTGTGggaatcattcgttaccccacGGAATCATTCGTTACCCCACgtcgatgcagcgcgaaaggg
>TBXT___NODE_19733_length_6660_cov_35.054153_g3317_i0___2040___P1_B3_c2
GACATCCAGGCGCGGACAACgtctctaaggggtccgtattTGCTCGTACACGCAGTGAGGTACTGCTGGCTCGGCCTTCCgtctctaaggggtccgtattGTCTCTAAGGGGTCCGTATTgtcgatgcagcgcgaaaggg
>TBXT___NODE_19733_length_6660_cov_35.054153_g3317_i0___2080___P1_A21_c2
GACATCCAGGCGCGGACAACggaatcattcgttaccccacTCCCTTCATCCAATGGTTCCCGTAATTTGGAGAGTCAGGGggaatcattcgttaccccacGGAATCATTCGTTACCCCACgtcgatgcagcgcgaaaggg
>TBXT___NODE_19733_length_6660_cov_35.054153_g3317_i0___2120___P1_B3_c2
GACATCCAGGCGCGGACAACgtctctaaggggtccgtattTCATCTTGTTGGTCAGCTTGACTCGGTTGAACTCAATGGCgtctctaaggggtccgtattGTCTCTAAGGGGTCCGTATTgtcgatgcagcgcgaaaggg
>TBXT___NODE_19733_length_6660_cov_35.054153_g3317_i0___2160___P1_A21_c2
GACATCCAGGCGCGGACAACggaatcattcgttaccccacTGTTCATCTGTATAATAACGGCCCTGGCCCTTCACTCCGTggaatcattcgttaccccacGGAATCATTCGTTACCCCACgtcgatgcagcgcgaaaggg
>TBXT___NODE_19733_length_6660_cov_35.054153_g3317_i0___2200___P1_B3_c2
GACATCCAGGCGCGGACAACgtctctaaggggtccgtattGTTCAACATGATCTGTTCCCCACATTCCTGTCGGCTGCCAgtctctaaggggtccgtattGTCTCTAAGGGGTCCGTATTgtcgatgcagcgcgaaaggg
>TBXT___NODE_19733_length_6660_cov_35.054153_g3317_i0___2280___P1_A21_c2
GACATCCAGGCGCGGACAACggaatcattcgttaccccacCTAACCGTCAGAAGATGTTTTTCGTGCTGGTTGTTGCCTGggaatcattcgttaccccacGGAATCATTCGTTACCCCACgtcgatgcagcgcgaaaggg
>TBXT___NODE_19733_length_6660_cov_35.054153_g3317_i0___2320___P1_B3_c2
GACATCCAGGCGCGGACAACgtctctaaggggtccgtattCTGGTAAGCAGTGACGGCGATGAACTGGGTTTCACTGAAGgtctctaaggggtccgtattGTCTCTAAGGGGTCCGTATTgtcgatgcagcgcgaaaggg
>TBXT___NODE_19733_length_6660_cov_35.054153_g3317_i0___2360___P1_A21_c2
GACATCCAGGCGCGGACAACggaatcattcgttaccccacAGGGGTTATACTTGATCTTCAGCGCTGTAATCTCTTCATTggaatcattcgttaccccacGGAATCATTCGTTACCCCACgtcgatgcagcgcgaaaggg
>TBXT___NODE_19733_length_6660_cov_35.054153_g3317_i0___2400___P1_B3_c2
GACATCCAGGCGCGGACAACgtctctaaggggtccgtattTGGTCTGGCCTTTCTTTGGCGTCGAGAAAAGCTTTCGCAAgtctctaaggggtccgtattGTCTCTAAGGGGTCCGTATTgtcgatgcagcgcgaaaggg
>TBXT___NODE_19733_length_6660_cov_35.054153_g3317_i0___2440___P1_A21_c2
GACATCCAGGCGCGGACAACggaatcattcgttaccccacTCCCTGCCCGTCACAAGACCCGTCGTCTATGAGGTCTCTTggaatcattcgttaccccacGGAATCATTCGTTACCCCACgtcgatgcagcgcgaaaggg
>TBXT___NODE_19733_length_6660_cov_35.054153_g3317_i0___2480___P1_B3_c2
GACATCCAGGCGCGGACAACgtctctaaggggtccgtattCAGGAAGGTACCACGTGCCGGGAAAATGCGACAGCCCCCTgtctctaaggggtccgtattGTCTCTAAGGGGTCCGTATTgtcgatgcagcgcgaaaggg
>TBXT___NODE_19733_length_6660_cov_35.054153_g3317_i0___2560___P1_A21_c2
GACATCCAGGCGCGGACAACggaatcattcgttaccccacGCGATCACATCCCGGGTTAGACAGTCCCAGGTGGGATGTGggaatcattcgttaccccacGGAATCATTCGTTACCCCACgtcgatgcagcgcgaaaggg
>TBXT___NODE_19733_length_6660_cov_35.054153_g3317_i0___2618___P1_B3_c2
GACATCCAGGCGCGGACAACgtctctaaggggtccgtattGTGGGGATCGTCTCTGGTATGTCGGGTAGGGCGAGGGGCGgtctctaaggggtccgtattGTCTCTAAGGGGTCCGTATTgtcgatgcagcgcgaaaggg
>TBXT___NODE_19733_length_6660_cov_35.054153_g3317_i0___2658___P1_A21_c2
GACATCCAGGCGCGGACAACggaatcattcgttaccccacGACAGGTTGCCCATCTCGCGGCTCAGGTTGCTGCTGTGAGggaatcattcgttaccccacGGAATCATTCGTTACCCCACgtcgatgcagcgcgaaaggg
>TBXT___NODE_19733_length_6660_cov_35.054153_g3317_i0___2698___P1_B3_c2
GACATCCAGGCGCGGACAACgtctctaaggggtccgtattGCCCGCCATATTGGGCCACTGCTCGGGCAAGTTGAACATGgtctctaaggggtccgtattGTCTCTAAGGGGTCCGTATTgtcgatgcagcgcgaaaggg
>TBXT___NODE_19733_length_6660_cov_35.054153_g3317_i0___2769___P1_A21_c2
GACATCCAGGCGCGGACAACggaatcattcgttaccccacTGGCCGCCCATCGACTGCCCCATGCCCATGCCCCCCGTGCggaatcattcgttaccccacGGAATCATTCGTTACCCCACgtcgatgcagcgcgaaaggg
>TBXT___NODE_19733_length_6660_cov_35.054153_g3317_i0___2809___P1_B3_c2
GACATCCAGGCGCGGACAACgtctctaaggggtccgtattCAGGTTGCTGACGGCCGACGACATCCACATGCTGGGGTACgtctctaaggggtccgtattGTCTCTAAGGGGTCCGTATTgtcgatgcagcgcgaaaggg
>TBXT___NODE_19733_length_6660_cov_35.054153_g3317_i0___2849___P1_A21_c2
GACATCCAGGCGCGGACAACggaatcattcgttaccccacACCTGAGGTAGGGCATGGCACAGCTCTGGCTGACGTTGCCggaatcattcgttaccccacGGAATCATTCGTTACCCCACgtcgatgcagcgcgaaaggg
>TBXT___NODE_19733_length_6660_cov_35.054153_g3317_i0___2889___P1_B3_c2
GACATCCAGGCGCGGACAACgtctctaaggggtccgtattGCGGTAACGGGCGGGAGGGAGTACCCGCCTGGCGCTCCAGgtctctaaggggtccgtattGTCTCTAAGGGGTCCGTATTgtcgatgcagcgcgaaaggg
>TBXT___NODE_19733_length_6660_cov_35.054153_g3317_i0___2929___P1_A21_c2
GACATCCAGGCGCGGACAACggaatcattcgttaccccacTCCTCCCAGACCCGAGCTGGGCGACGATACTGAGGGAGGGggaatcattcgttaccccacGGAATCATTCGTTACCCCACgtcgatgcagcgcgaaaggg
>TBXT___NODE_19733_length_6660_cov_35.054153_g3317_i0___2969___P1_B3_c2
GACATCCAGGCGCGGACAACgtctctaaggggtccgtattCCGGCACGCCGTTACCTCCGCTGTGCACAGTCTGCAGAGGgtctctaaggggtccgtattGTCTCTAAGGGGTCCGTATTgtcgatgcagcgcgaaaggg
>TBXT___NODE_19733_length_6660_cov_35.054153_g3317_i0___3009___P1_A21_c2
GACATCCAGGCGCGGACAACggaatcattcgttaccccacACGCTGTACGCGCCCAGATCGTAGGGCTGGTCACACTGACggaatcattcgttaccccacGGAATCATTCGTTACCCCACgtcgatgcagcgcgaaaggg
>TBXT___NODE_19733_length_6660_cov_35.054153_g3317_i0___3049___P1_B3_c2
GACATCCAGGCGCGGACAACgtctctaaggggtccgtattACTCCAGTTTGCCACGGAGCGGGATTGATCCCGCGGGGCGgtctctaaggggtccgtattGTCTCTAAGGGGTCCGTATTgtcgatgcagcgcgaaaggg
>TBXT___NODE_19733_length_6660_cov_35.054153_g3317_i0___3091___P1_A21_c2
GACATCCAGGCGCGGACAACggaatcattcgttaccccacACGCCTTTATTAATACCATCATAAGGGCGGGGGTGTCAGGggaatcattcgttaccccacGGAATCATTCGTTACCCCACgtcgatgcagcgcgaaaggg
>TBXT___NODE_19733_length_6660_cov_35.054153_g3317_i0___3171___P1_A21_c2
GACATCCAGGCGCGGACAACggaatcattcgttaccccacTTCTTGTACCAGATCCTGCAATAACTTTCACTTAGGATCTggaatcattcgttaccccacGGAATCATTCGTTACCCCACgtcgatgcagcgcgaaaggg
>TBXT___NODE_19733_length_6660_cov_35.054153_g3317_i0___3176___P1_B3_c2
GACATCCAGGCGCGGACAACgtctctaaggggtccgtattGTAGCTTCTTGTACCAGATCCTGCAATAACTTTCACTTAGgtctctaaggggtccgtattGTCTCTAAGGGGTCCGTATTgtcgatgcagcgcgaaaggg
>TBXT___NODE_19733_length_6660_cov_35.054153_g3317_i0___1458___P1_A21_c2
GACATCCAGGCGCGGACAACggaatcattcgttaccccacTAGACAGCAACGAACAATATCATGGTTTTTCTGTCTTGTAggaatcattcgttaccccacGGAATCATTCGTTACCCCACgtcgatgcagcgcgaaaggg
>TBXT___NODE_19733_length_6660_cov_35.054153_g3317_i0___3211___P1_B3_c2
GACATCCAGGCGCGGACAACgtctctaaggggtccgtattGATCTCGCCATAGCAATCTCTAAAGATCCACTGCCGTAGCgtctctaaggggtccgtattGTCTCTAAGGGGTCCGTATTgtcgatgcagcgcgaaaggg
>TBXT___NODE_19733_length_6660_cov_35.054153_g3317_i0___1395___P1_A21_c2
GACATCCAGGCGCGGACAACggaatcattcgttaccccacTGAATAATTATCAGTTTACCAATGTAGGTTTACCAATGTTggaatcattcgttaccccacGGAATCATTCGTTACCCCACgtcgatgcagcgcgaaaggg
>TBXT___NODE_19733_length_6660_cov_35.054153_g3317_i0___3291___P1_B3_c2
GACATCCAGGCGCGGACAACgtctctaaggggtccgtattAACAGGTTTCTCTATGGATCTCGCCATAAAATCCACTGCCgtctctaaggggtccgtattGTCTCTAAGGGGTCCGTATTgtcgatgcagcgcgaaaggg
>TBXT___NODE_19733_length_6660_cov_35.054153_g3317_i0___3331___P1_A21_c2
GACATCCAGGCGCGGACAACggaatcattcgttaccccacCTACAGATCCTCTGTCATAGCATTTCGCAAACGATCCCGCggaatcattcgttaccccacGGAATCATTCGTTACCCCACgtcgatgcagcgcgaaaggg
>TBXT___NODE_19733_length_6660_cov_35.054153_g3317_i0___1313___P1_B3_c2
GACATCCAGGCGCGGACAACgtctctaaggggtccgtattTGTTTAGGTATAAACTACGACTATTTGATGTTCATGATCAgtctctaaggggtccgtattGTCTCTAAGGGGTCCGTATTgtcgatgcagcgcgaaaggg
>TBXT___NODE_19733_length_6660_cov_35.054153_g3317_i0___3371___P1_A21_c2
GACATCCAGGCGCGGACAACggaatcattcgttaccccacAAAGATCCTGCTTTCTCTAGGGATCCCACCTTAGCATCCTggaatcattcgttaccccacGGAATCATTCGTTACCCCACgtcgatgcagcgcgaaaggg
>TBXT___NODE_19733_length_6660_cov_35.054153_g3317_i0___3411___P1_B3_c2
GACATCCAGGCGCGGACAACgtctctaaggggtccgtattGGCAGAGCATTTTCTAAAGAGACTGCCATAGCCTTTTGCAgtctctaaggggtccgtattGTCTCTAAGGGGTCCGTATTgtcgatgcagcgcgaaaggg
>TBXT___NODE_19733_length_6660_cov_35.054153_g3317_i0___3451___P1_A21_c2
GACATCCAGGCGCGGACAACggaatcattcgttaccccacGTACAGATCAAGCAACAGATTTCACTAGAGCAGATATCCAggaatcattcgttaccccacGGAATCATTCGTTACCCCACgtcgatgcagcgcgaaaggg
>TBXT___NODE_19733_length_6660_cov_35.054153_g3317_i0___1205___P1_B3_c2
GACATCCAGGCGCGGACAACgtctctaaggggtccgtattGTATTCGTATCACTATTAGCAGTTTGCGGTTAGTTTTTGTgtctctaaggggtccgtattGTCTCTAAGGGGTCCGTATTgtcgatgcagcgcgaaaggg
>TBXT___NODE_19733_length_6660_cov_35.054153_g3317_i0___3491___P1_A21_c2
GACATCCAGGCGCGGACAACggaatcattcgttaccccacCACGGCACAGCATTCCTTACAGATTGCGTCTTTGCTTTCAggaatcattcgttaccccacGGAATCATTCGTTACCCCACgtcgatgcagcgcgaaaggg
>TBXT___NODE_19733_length_6660_cov_35.054153_g3317_i0___1165___P1_B3_c2
GACATCCAGGCGCGGACAACgtctctaaggggtccgtattGTGTGTTGGTATCACAAGTATTAGTATCCTAAACACTCGGgtctctaaggggtccgtattGTCTCTAAGGGGTCCGTATTgtcgatgcagcgcgaaaggg
>TBXT___NODE_19733_length_6660_cov_35.054153_g3317_i0___3541___P1_A21_c2
GACATCCAGGCGCGGACAACggaatcattcgttaccccacAGGTCTTGTTGTAGCATTATAAAGATCTCACTATAGTATTggaatcattcgttaccccacGGAATCATTCGTTACCCCACgtcgatgcagcgcgaaaggg
>TBXT___NODE_19733_length_6660_cov_35.054153_g3317_i0___1125___P1_B3_c2
GACATCCAGGCGCGGACAACgtctctaaggggtccgtattGTTTGTGTGGCTCGTACTACCACATTGGCTAATTACACGCgtctctaaggggtccgtattGTCTCTAAGGGGTCCGTATTgtcgatgcagcgcgaaaggg
>TBXT___NODE_19733_length_6660_cov_35.054153_g3317_i0___3581___P1_A21_c2
GACATCCAGGCGCGGACAACggaatcattcgttaccccacCTTAGTTTTTATCTACACATCCTGCCGTGACGTCCGTGAAggaatcattcgttaccccacGGAATCATTCGTTACCCCACgtcgatgcagcgcgaaaggg
>TBXT___NODE_19733_length_6660_cov_35.054153_g3317_i0___1045___P1_B3_c2
GACATCCAGGCGCGGACAACgtctctaaggggtccgtattAACATCGTAATTACTAGGACATGGTAGATTTTGTGTTTAGgtctctaaggggtccgtattGTCTCTAAGGGGTCCGTATTgtcgatgcagcgcgaaaggg
>TBXT___NODE_19733_length_6660_cov_35.054153_g3317_i0___3622___P1_A21_c2
GACATCCAGGCGCGGACAACggaatcattcgttaccccacTCAGTAGAGATACGCTCGCTTGTTTTTCCATCCAATTCTTggaatcattcgttaccccacGGAATCATTCGTTACCCCACgtcgatgcagcgcgaaaggg
>TBXT___NODE_19733_length_6660_cov_35.054153_g3317_i0___3662___P1_B3_c2
GACATCCAGGCGCGGACAACgtctctaaggggtccgtattTGCATCTCCCTACAACCTTCCTTTCAGATCTTTACAGTTTgtctctaaggggtccgtattGTCTCTAAGGGGTCCGTATTgtcgatgcagcgcgaaaggg
>TBXT___NODE_19733_length_6660_cov_35.054153_g3317_i0___3702___P1_A21_c2
GACATCCAGGCGCGGACAACggaatcattcgttaccccacCGAGACGTCGACACCCTTCACTCCGCCTAGACAGACCGTCggaatcattcgttaccccacGGAATCATTCGTTACCCCACgtcgatgcagcgcgaaaggg
>TBXT___NODE_19733_length_6660_cov_35.054153_g3317_i0___926___P1_B3_c2
GACATCCAGGCGCGGACAACgtctctaaggggtccgtattTAGGTTACACGAATGGGTTTGTGTTTCGATAAAACTCAGTgtctctaaggggtccgtattGTCTCTAAGGGGTCCGTATTgtcgatgcagcgcgaaaggg
>TBXT___NODE_19733_length_6660_cov_35.054153_g3317_i0___3742___P1_A21_c2
GACATCCAGGCGCGGACAACggaatcattcgttaccccacCAAGCGATCGATCATGCGGCCTCACACGCCGCCGCTGAAGggaatcattcgttaccccacGGAATCATTCGTTACCCCACgtcgatgcagcgcgaaaggg
>TBXT___NODE_19733_length_6660_cov_35.054153_g3317_i0___3782___P1_B3_c2
GACATCCAGGCGCGGACAACgtctctaaggggtccgtattAGATGCTGCGGCAGCCTGGGCACGAGGACAGCTGTCCCAAgtctctaaggggtccgtattGTCTCTAAGGGGTCCGTATTgtcgatgcagcgcgaaaggg
>TBXT___NODE_19733_length_6660_cov_35.054153_g3317_i0___846___P1_A21_c2
GACATCCAGGCGCGGACAACggaatcattcgttaccccacCTGTAGCCAACGATGTGGTGTGTGCATCTCGGTAAAACTAggaatcattcgttaccccacGGAATCATTCGTTACCCCACgtcgatgcagcgcgaaaggg
>TBXT___NODE_19733_length_6660_cov_35.054153_g3317_i0___3822___P1_B3_c2
GACATCCAGGCGCGGACAACgtctctaaggggtccgtattACTGGCACCATTCCTTGCTGTTGCAGCACGCAACAAACACgtctctaaggggtccgtattGTCTCTAAGGGGTCCGTATTgtcgatgcagcgcgaaaggg
>TBXT___NODE_19733_length_6660_cov_35.054153_g3317_i0___806___P1_A21_c2
GACATCCAGGCGCGGACAACggaatcattcgttaccccacTAAACTTAACAGTCGAGTTTGTATGGTGCGGATTTTTTTTggaatcattcgttaccccacGGAATCATTCGTTACCCCACgtcgatgcagcgcgaaaggg
>TBXT___NODE_19733_length_6660_cov_35.054153_g3317_i0___743___P1_B3_c2
GACATCCAGGCGCGGACAACgtctctaaggggtccgtattACCGCTGTAGGCTACTCAACCCCTAGATCCCGATCGCCCTgtctctaaggggtccgtattGTCTCTAAGGGGTCCGTATTgtcgatgcagcgcgaaaggg
>TBXT___NODE_19733_length_6660_cov_35.054153_g3317_i0___703___P1_A21_c2
GACATCCAGGCGCGGACAACggaatcattcgttaccccacTGTTGACGAAAAACCGGGTCACAGCACACTCTTACACAACggaatcattcgttaccccacGGAATCATTCGTTACCCCACgtcgatgcagcgcgaaaggg
>TBXT___NODE_19733_length_6660_cov_35.054153_g3317_i0___634___P1_B3_c2
GACATCCAGGCGCGGACAACgtctctaaggggtccgtattCATAGCAATGGCAGCCGACACACAACGACGTTTGATCACAgtctctaaggggtccgtattGTCTCTAAGGGGTCCGTATTgtcgatgcagcgcgaaaggg
>TBXT___NODE_19733_length_6660_cov_35.054153_g3317_i0___4039___P1_A21_c2
GACATCCAGGCGCGGACAACggaatcattcgttaccccacGATACATGTACAAAGGCCGTTTACGCTGGGGGGTTTTTGGggaatcattcgttaccccacGGAATCATTCGTTACCCCACgtcgatgcagcgcgaaaggg
>TBXT___NODE_19733_length_6660_cov_35.054153_g3317_i0___4087___P1_B3_c2
GACATCCAGGCGCGGACAACgtctctaaggggtccgtattATCCGCCTACGTGTATAAAGGCCCATTTATTTTTGTTCGTgtctctaaggggtccgtattGTCTCTAAGGGGTCCGTATTgtcgatgcagcgcgaaaggg
>TBXT___NODE_19733_length_6660_cov_35.054153_g3317_i0___554___P1_A21_c2
GACATCCAGGCGCGGACAACggaatcattcgttaccccacGATGAATGATACAGAGCGATGGCGGCTAGTTCGCGATGTAggaatcattcgttaccccacGGAATCATTCGTTACCCCACgtcgatgcagcgcgaaaggg
>TBXT___NODE_19733_length_6660_cov_35.054153_g3317_i0___4127___P1_B3_c2
GACATCCAGGCGCGGACAACgtctctaaggggtccgtattTTGTACCAGAACTTTGCTACTTCATGTTTGTTACCACGATgtctctaaggggtccgtattGTCTCTAAGGGGTCCGTATTgtcgatgcagcgcgaaaggg
>TBXT___NODE_19733_length_6660_cov_35.054153_g3317_i0___514___P1_A21_c2
GACATCCAGGCGCGGACAACggaatcattcgttaccccacCGTCTTTGCAGGATGTCTAGAATCTCACACACTGGCTTTGggaatcattcgttaccccacGGAATCATTCGTTACCCCACgtcgatgcagcgcgaaaggg
>TBXT___NODE_19733_length_6660_cov_35.054153_g3317_i0___456___P1_B3_c2
GACATCCAGGCGCGGACAACgtctctaaggggtccgtattTCTCTCCACCCTCGAGAGAAAGATGTCTGCAAGCGGGCGGgtctctaaggggtccgtattGTCTCTAAGGGGTCCGTATTgtcgatgcagcgcgaaaggg
>TBXT___NODE_19733_length_6660_cov_35.054153_g3317_i0___4243___P1_A21_c2
GACATCCAGGCGCGGACAACggaatcattcgttaccccacGGGGTTAGTAAACCAAACATGTGCAAGAGGTGGTTTTTTTggaatcattcgttaccccacGGAATCATTCGTTACCCCACgtcgatgcagcgcgaaaggg
>TBXT___NODE_19733_length_6660_cov_35.054153_g3317_i0___416___P1_B3_c2
GACATCCAGGCGCGGACAACgtctctaaggggtccgtattTCAGCGGGTTGGGAGGGCTGCTGCGTGTGGTTTCTCCACGgtctctaaggggtccgtattGTCTCTAAGGGGTCCGTATTgtcgatgcagcgcgaaaggg
>TBXT___NODE_19733_length_6660_cov_35.054153_g3317_i0___4283___P1_A21_c2
GACATCCAGGCGCGGACAACggaatcattcgttaccccacAGAGACAAGAGTTTGTCACATGTAGTACAACAATCGGGGAggaatcattcgttaccccacGGAATCATTCGTTACCCCACgtcgatgcagcgcgaaaggg
>TBXT___NODE_19733_length_6660_cov_35.054153_g3317_i0___376___P1_B3_c2
GACATCCAGGCGCGGACAACgtctctaaggggtccgtattTCTCTGTTGAAGCTCGCACCTCTCTGACTGGCAGTGACAGgtctctaaggggtccgtattGTCTCTAAGGGGTCCGTATTgtcgatgcagcgcgaaaggg
>TBXT___NODE_19733_length_6660_cov_35.054153_g3317_i0___336___P1_A21_c2
GACATCCAGGCGCGGACAACggaatcattcgttaccccacCAGTGCTAGAATCAGGTCGACTTGTAGCGTGTGTGTCGTGggaatcattcgttaccccacGGAATCATTCGTTACCCCACgtcgatgcagcgcgaaaggg
>TBXT___NODE_19733_length_6660_cov_35.054153_g3317_i0___280___P1_B3_c2
GACATCCAGGCGCGGACAACgtctctaaggggtccgtattTTGTGCTTGTGCAGTGTGCCTGGCGTCGTGCACGGCTTGTgtctctaaggggtccgtattGTCTCTAAGGGGTCCGTATTgtcgatgcagcgcgaaaggg
>TBXT___NODE_19733_length_6660_cov_35.054153_g3317_i0___240___P1_A21_c2
GACATCCAGGCGCGGACAACggaatcattcgttaccccacGTGTCAGGCTGGCCTGGGGCAAGCGAGCACAGCACGCTGCggaatcattcgttaccccacGGAATCATTCGTTACCCCACgtcgatgcagcgcgaaaggg
>TBXT___NODE_19733_length_6660_cov_35.054153_g3317_i0___200___P1_B3_c2
GACATCCAGGCGCGGACAACgtctctaaggggtccgtattTAAATGGCCGGTTCAATCACTTCCAGTTGGTTGTCAAACTgtctctaaggggtccgtattGTCTCTAAGGGGTCCGTATTgtcgatgcagcgcgaaaggg
>TBXT___NODE_19733_length_6660_cov_35.054153_g3317_i0___160___P1_A21_c2
GACATCCAGGCGCGGACAACggaatcattcgttaccccacTGGAACGCCACTGTCGACGAACCATCGTGCTCTCTCCGCGggaatcattcgttaccccacGGAATCATTCGTTACCCCACgtcgatgcagcgcgaaaggg
>TBXT___NODE_19733_length_6660_cov_35.054153_g3317_i0___120___P1_B3_c2
GACATCCAGGCGCGGACAACgtctctaaggggtccgtattAGCCTCACACCCGTGACAATCACGCTCCACGGCTCCCACCgtctctaaggggtccgtattGTCTCTAAGGGGTCCGTATTgtcgatgcagcgcgaaaggg
>TBXT___NODE_19733_length_6660_cov_35.054153_g3317_i0___80___P1_A21_c2
GACATCCAGGCGCGGACAACggaatcattcgttaccccacGTCCAATCACAGGCCGCCGATCATGTAGGGGGCGTGGCTTggaatcattcgttaccccacGGAATCATTCGTTACCCCACgtcgatgcagcgcgaaaggg
>TBXT___NODE_19733_length_6660_cov_35.054153_g3317_i0___40___P1_B3_c2
GACATCCAGGCGCGGACAACgtctctaaggggtccgtattAGGTGCGGTGTGATTGGACGGAGGGCGGGTGCGATATGACgtctctaaggggtccgtattGTCTCTAAGGGGTCCGTATTgtcgatgcagcgcgaaaggg
>CCNE2___NODE_4768_length_9997_cov_48.851631_g860_i0___266___P1_A16_c0
GACATCCAGGCGCGGACAACtgtactacaggacgatatgcGGAGTGTTGGTATTTAGTCTCACATCTTCTCATTTCCTTCtgtactacaggacgatatgcTGTACTACAGGACGATATGCgtcgatgcagcgcgaaaggg
>CCNE2___NODE_4768_length_9997_cov_48.851631_g860_i0___306___P1_A16_c0
GACATCCAGGCGCGGACAACtgtactacaggacgatatgcTGGGTGGAGTCAACTCATGATGTCGTGCAAGAATGTCCAGtgtactacaggacgatatgcTGTACTACAGGACGATATGCgtcgatgcagcgcgaaaggg
>CCNE2___NODE_4768_length_9997_cov_48.851631_g860_i0___386___P1_A16_c0
GACATCCAGGCGCGGACAACtgtactacaggacgatatgcTACTGCCAGGTAGTAGGTCTCTCGATGAAGCTTGTATGCAtgtactacaggacgatatgcTGTACTACAGGACGATATGCgtcgatgcagcgcgaaaggg
>CCNE2___NODE_4768_length_9997_cov_48.851631_g860_i0___442___P1_A16_c0
GACATCCAGGCGCGGACAACtgtactacaggacgatatgcTGCAAGTGGGAAGTATCAATGTCTGGTGTGGACAGAAGAAtgtactacaggacgatatgcTGTACTACAGGACGATATGCgtcgatgcagcgcgaaaggg
>CCNE2___NODE_4768_length_9997_cov_48.851631_g860_i0___482___P1_A16_c0
GACATCCAGGCGCGGACAACtgtactacaggacgatatgcCATTTTTGATGCCAACATGAGAGCTGTGACACCAGCGAGCtgtactacaggacgatatgcTGTACTACAGGACGATATGCgtcgatgcagcgcgaaaggg
>CCNE2___NODE_4768_length_9997_cov_48.851631_g860_i0___522___P1_A16_c0
GACATCCAGGCGCGGACAACtgtactacaggacgatatgcTGTAAGCAAACTGTTCACCTTTTGGTGGGTGAATTTCCTCtgtactacaggacgatatgcTGTACTACAGGACGATATGCgtcgatgcagcgcgaaaggg
>CCNE2___NODE_4768_length_9997_cov_48.851631_g860_i0___620___P1_A16_c0
GACATCCAGGCGCGGACAACtgtactacaggacgatatgcCGTGTTGAGTGAGGGGACAATCAGCACCCAGTGGAGTTTCtgtactacaggacgatatgcTGTACTACAGGACGATATGCgtcgatgcagcgcgaaaggg
>CCNE2___NODE_4768_length_9997_cov_48.851631_g860_i0___714___P1_A16_c0
GACATCCAGGCGCGGACAACtgtactacaggacgatatgcCTGTGGAGTCGGATGATACATCAGAAAAACTGTGTAAAGAtgtactacaggacgatatgcTGTACTACAGGACGATATGCgtcgatgcagcgcgaaaggg
>CCNE2___NODE_4768_length_9997_cov_48.851631_g860_i0___755___P1_A16_c0
GACATCCAGGCGCGGACAACtgtactacaggacgatatgcCACAAGTGAAGATATGCCAAAGCAGGATGAAGTGTCAAGAtgtactacaggacgatatgcTGTACTACAGGACGATATGCgtcgatgcagcgcgaaaggg
>CCNE2___NODE_4768_length_9997_cov_48.851631_g860_i0___1022___P1_A16_c0
GACATCCAGGCGCGGACAACtgtactacaggacgatatgcGTCTTCCGTATGCTTTCCACACACATCTATTCTTCCATTCtgtactacaggacgatatgcTGTACTACAGGACGATATGCgtcgatgcagcgcgaaaggg
>CCNE2___NODE_4768_length_9997_cov_48.851631_g860_i0___1065___P1_A16_c0
GACATCCAGGCGCGGACAACtgtactacaggacgatatgcCATTACCAATGTCAAGTTGTTCCTGGTCACTGTTACCCACtgtactacaggacgatatgcTGTACTACAGGACGATATGCgtcgatgcagcgcgaaaggg
>CCNE2___NODE_4768_length_9997_cov_48.851631_g860_i0___1145___P1_A16_c0
GACATCCAGGCGCGGACAACtgtactacaggacgatatgcCAGATCCAATAACTGAGAAGCCTTCATGTAATCCTCTGGAtgtactacaggacgatatgcTGTACTACAGGACGATATGCgtcgatgcagcgcgaaaggg
>CCNE2___NODE_4768_length_9997_cov_48.851631_g860_i0___1185___P1_A16_c0
GACATCCAGGCGCGGACAACtgtactacaggacgatatgcTGCTGTACTTGAAACGGAGGCTGTTGCTGTCCAATACAACtgtactacaggacgatatgcTGTACTACAGGACGATATGCgtcgatgcagcgcgaaaggg
>CCNE2___NODE_4768_length_9997_cov_48.851631_g860_i0___1231___P1_A16_c0
GACATCCAGGCGCGGACAACtgtactacaggacgatatgcATATCCTCACAATTGACAGAGTAGAAAAGAACAGCTGCTGtgtactacaggacgatatgcTGTACTACAGGACGATATGCgtcgatgcagcgcgaaaggg
>CCNE2___NODE_4768_length_9997_cov_48.851631_g860_i0___1271___P1_A16_c0
GACATCCAGGCGCGGACAACtgtactacaggacgatatgcCGGCTCCAGTTCACCCCAAGACAAGTCTGTAACTTCACAAtgtactacaggacgatatgcTGTACTACAGGACGATATGCgtcgatgcagcgcgaaaggg
>CCNE2___NODE_4768_length_9997_cov_48.851631_g860_i0___1311___P1_A16_c0
GACATCCAGGCGCGGACAACtgtactacaggacgatatgcAGTCCAGTACTGCTTTGTGAATCTTCATCCATTGCACACAtgtactacaggacgatatgcTGTACTACAGGACGATATGCgtcgatgcagcgcgaaaggg
>CCNE2___NODE_4768_length_9997_cov_48.851631_g860_i0___1351___P1_A16_c0
GACATCCAGGCGCGGACAACtgtactacaggacgatatgcGTCTCAGTCTTGGTTTCCAAACATAGTGTCGCTGGCCACGtgtactacaggacgatatgcTGTACTACAGGACGATATGCgtcgatgcagcgcgaaaggg
>CCNE2___NODE_4768_length_9997_cov_48.851631_g860_i0___1404___P1_A16_c0
GACATCCAGGCGCGGACAACtgtactacaggacgatatgcCTTCACTGCTCGTTTCCACATTGTCTTGAATGCAGGTTTCtgtactacaggacgatatgcTGTACTACAGGACGATATGCgtcgatgcagcgcgaaaggg
>CCNE2___NODE_4768_length_9997_cov_48.851631_g860_i0___1444___P1_A16_c0
GACATCCAGGCGCGGACAACtgtactacaggacgatatgcGTCTGAATAGTGCAGTTCAGTTCCTCTCCATTTTCGCTGTtgtactacaggacgatatgcTGTACTACAGGACGATATGCgtcgatgcagcgcgaaaggg
>CCNE2___NODE_4768_length_9997_cov_48.851631_g860_i0___1496___P1_A16_c0
GACATCCAGGCGCGGACAACtgtactacaggacgatatgcGTTGTCTGAGCACAGTGCTGCTTCTTGCCACATGGACTGGtgtactacaggacgatatgcTGTACTACAGGACGATATGCgtcgatgcagcgcgaaaggg
>CCNE2___NODE_4768_length_9997_cov_48.851631_g860_i0___1536___P1_A16_c0
GACATCCAGGCGCGGACAACtgtactacaggacgatatgcGCTCACGGGACAGCACTTTGCTGTAGGCACTGGAGAAGTAtgtactacaggacgatatgcTGTACTACAGGACGATATGCgtcgatgcagcgcgaaaggg
>CCNE2___NODE_4768_length_9997_cov_48.851631_g860_i0___1576___P1_A16_c0
GACATCCAGGCGCGGACAACtgtactacaggacgatatgcAAGTGGGGTGGAGTGACGAAGGTAGGAACAGGCGGTGGTGtgtactacaggacgatatgcTGTACTACAGGACGATATGCgtcgatgcagcgcgaaaggg
>CCNE2___NODE_4768_length_9997_cov_48.851631_g860_i0___1616___P1_A16_c0
GACATCCAGGCGCGGACAACtgtactacaggacgatatgcTCATGATCTATAGCAGTCCTCCAGCCTGCTCTGTTTTCGCtgtactacaggacgatatgcTGTACTACAGGACGATATGCgtcgatgcagcgcgaaaggg
>CCNE2___NODE_4768_length_9997_cov_48.851631_g860_i0___1656___P1_A16_c0
GACATCCAGGCGCGGACAACtgtactacaggacgatatgcGCTTCAAGCAGGATGACAGCGATTTACTGCAGTGTGCACAtgtactacaggacgatatgcTGTACTACAGGACGATATGCgtcgatgcagcgcgaaaggg
>CCNE1___NODE_71809_length_3750_cov_691.144748_g12801_i0___932___P1_A17_c0
GACATCCAGGCGCGGACAACgcatcaaggatacgcatcacAGACATCGTGCTGTGCGCCTGCTCTTGTTTTTCTTGCAGCgcatcaaggatacgcatcacGCATCAAGGATACGCATCACgtcgatgcagcgcgaaaggg
>CCNE1___NODE_71809_length_3750_cov_691.144748_g12801_i0___972___P1_A17_c0
GACATCCAGGCGCGGACAACgcatcaaggatacgcatcacGGTGTGGTCTGGACTTTGACAGGAGCCGTGCACTTTTCCGgcatcaaggatacgcatcacGCATCAAGGATACGCATCACgtcgatgcagcgcgaaaggg
>CCNE1___NODE_71809_length_3750_cov_691.144748_g12801_i0___1012___P1_A17_c0
GACATCCAGGCGCGGACAACgcatcaaggatacgcatcacTGTCGTTTGTTGCACACGAATTCAGAATCATGGGATTCAGgcatcaaggatacgcatcacGCATCAAGGATACGCATCACgtcgatgcagcgcgaaaggg
>CCNE1___NODE_71809_length_3750_cov_691.144748_g12801_i0___1101___P1_A17_c0
GACATCCAGGCGCGGACAACgcatcaaggatacgcatcacGGGTGGGTGAGATCGACAAACGTTTGTTCTCGATTCTGAAgcatcaaggatacgcatcacGCATCAAGGATACGCATCACgtcgatgcagcgcgaaaggg
>CCNE1___NODE_71809_length_3750_cov_691.144748_g12801_i0___1141___P1_A17_c0
GACATCCAGGCGCGGACAACgcatcaaggatacgcatcacATCTCGTCCGACGGAACAATAGTTGATGAAGTCACAGCATgcatcaaggatacgcatcacGCATCAAGGATACGCATCACgtcgatgcagcgcgaaaggg
>CCNE1___NODE_71809_length_3750_cov_691.144748_g12801_i0___1181___P1_A17_c0
GACATCCAGGCGCGGACAACgcatcaaggatacgcatcacCTTTGGCAGAGGCAGGGCCTCTGGGCAAGCCAAGGAGTCCgcatcaaggatacgcatcacGCATCAAGGATACGCATCACgtcgatgcagcgcgaaaggg
>CCNE1___NODE_71809_length_3750_cov_691.144748_g12801_i0___1221___P1_A17_c0
GACATCCAGGCGCGGACAACgcatcaaggatacgcatcacCGTCTTGACTGTCAGAGCCAGCGTCTCCCATACAGGTTGGgcatcaaggatacgcatcacGCATCAAGGATACGCATCACgtcgatgcagcgcgaaaggg
>CCNE1___NODE_71809_length_3750_cov_691.144748_g12801_i0___1261___P1_A17_c0
GACATCCAGGCGCGGACAACgcatcaaggatacgcatcacGAGGGACTAGAGCCGGGGGTGATTATATGTACAATTTCTTgcatcaaggatacgcatcacGCATCAAGGATACGCATCACgtcgatgcagcgcgaaaggg
>CCNE1___NODE_71809_length_3750_cov_691.144748_g12801_i0___1301___P1_A17_c0
GACATCCAGGCGCGGACAACgcatcaaggatacgcatcacAAAATGATTACTAAAACGGAACAACTGTCGAGGTTGAACGgcatcaaggatacgcatcacGCATCAAGGATACGCATCACgtcgatgcagcgcgaaaggg
>CCNE1___NODE_71809_length_3750_cov_691.144748_g12801_i0___1341___P1_A17_c0
GACATCCAGGCGCGGACAACgcatcaaggatacgcatcacTTTGAGGTAGCAGTGGTATCAAAGAAGGGATTTGTTTGGAgcatcaaggatacgcatcacGCATCAAGGATACGCATCACgtcgatgcagcgcgaaaggg
>CCNE1___NODE_71809_length_3750_cov_691.144748_g12801_i0___1421___P1_A17_c0
GACATCCAGGCGCGGACAACgcatcaaggatacgcatcacCAACATGTTCTCCGACCGGGGATATTTGTTTACTTTGATGgcatcaaggatacgcatcacGCATCAAGGATACGCATCACgtcgatgcagcgcgaaaggg
>CCNE1___NODE_71809_length_3750_cov_691.144748_g12801_i0___1461___P1_A17_c0
GACATCCAGGCGCGGACAACgcatcaaggatacgcatcacGAACAGGCCTCATGTAGGACCTGATCTGTGGGTGTGGTTCgcatcaaggatacgcatcacGCATCAAGGATACGCATCACgtcgatgcagcgcgaaaggg
>CCNE1___NODE_71809_length_3750_cov_691.144748_g12801_i0___1501___P1_A17_c0
GACATCCAGGCGCGGACAACgcatcaaggatacgcatcacAGTTTGTACATCTCACATACCTCTGTCATCCATGTGAACAgcatcaaggatacgcatcacGCATCAAGGATACGCATCACgtcgatgcagcgcgaaaggg
>CCNE1___NODE_71809_length_3750_cov_691.144748_g12801_i0___1541___P1_A17_c0
GACATCCAGGCGCGGACAACgcatcaaggatacgcatcacATCAGTGAACTCCACGGCAAGGTTATACGTCTCCTTGTGCgcatcaaggatacgcatcacGCATCAAGGATACGCATCACgtcgatgcagcgcgaaaggg
>CCNE1___NODE_71809_length_3750_cov_691.144748_g12801_i0___1581___P1_A17_c0
GACATCCAGGCGCGGACAACgcatcaaggatacgcatcacACCAACAGGGCTCGACATTGCGTGAAAACAACAGGTAACGgcatcaaggatacgcatcacGCATCAAGGATACGCATCACgtcgatgcagcgcgaaaggg
>CCNE1___NODE_71809_length_3750_cov_691.144748_g12801_i0___1621___P1_A17_c0
GACATCCAGGCGCGGACAACgcatcaaggatacgcatcacTTGGAAGCCATGAGCAATGCTGTGACACCAAAAAGCTGCAgcatcaaggatacgcatcacGCATCAAGGATACGCATCACgtcgatgcagcgcgaaaggg
>CCNE1___NODE_71809_length_3750_cov_691.144748_g12801_i0___1701___P1_A17_c0
GACATCCAGGCGCGGACAACgcatcaaggatacgcatcacTCAGAATGGTTTTCACATCAAACGCTCCATCACACACGTAgcatcaaggatacgcatcacGCATCAAGGATACGCATCACgtcgatgcagcgcgaaaggg
>CCNE1___NODE_71809_length_3750_cov_691.144748_g12801_i0___1751___P1_A17_c0
GACATCCAGGCGCGGACAACgcatcaaggatacgcatcacCATTGGAGAGAGAAGCCACTCCAGTTGCTTGATCATCTTCgcatcaaggatacgcatcacGCATCAAGGATACGCATCACgtcgatgcagcgcgaaaggg
>CCNE1___NODE_71809_length_3750_cov_691.144748_g12801_i0___1849___P1_A17_c0
GACATCCAGGCGCGGACAACgcatcaaggatacgcatcacGGGGCAAGATCTGATTGGTCTTTGGCAGCTTCCTCTTCCTgcatcaaggatacgcatcacGCATCAAGGATACGCATCACgtcgatgcagcgcgaaaggg
>CCNE1___NODE_71809_length_3750_cov_691.144748_g12801_i0___1895___P1_A17_c0
GACATCCAGGCGCGGACAACgcatcaaggatacgcatcacACAGGTTAGTTTGTCTGGCGAGTCGAGAGGGGAAGAGGGAgcatcaaggatacgcatcacGCATCAAGGATACGCATCACgtcgatgcagcgcgaaaggg
>CCNE1___NODE_71809_length_3750_cov_691.144748_g12801_i0___1979___P1_A17_c0
GACATCCAGGCGCGGACAACgcatcaaggatacgcatcacCGTCTGAACGCGGTCCTCCTCCAAAGCGTAGGAGGCAAAGgcatcaaggatacgcatcacGCATCAAGGATACGCATCACgtcgatgcagcgcgaaaggg
>CCNE1___NODE_71809_length_3750_cov_691.144748_g12801_i0___2026___P1_A17_c0
GACATCCAGGCGCGGACAACgcatcaaggatacgcatcacTCGCTCTCAGATATGTTCACACATTCCATCTCCACCCTCAgcatcaaggatacgcatcacGCATCAAGGATACGCATCACgtcgatgcagcgcgaaaggg
>CCNE1___NODE_71809_length_3750_cov_691.144748_g12801_i0___2193___P1_A17_c0
GACATCCAGGCGCGGACAACgcatcaaggatacgcatcacAGTCATGCGTGGAATAGATGGGGTAGAAAATGTTCATTTTgcatcaaggatacgcatcacGCATCAAGGATACGCATCACgtcgatgcagcgcgaaaggg
>CCNE1___NODE_71809_length_3750_cov_691.144748_g12801_i0___2234___P1_A17_c0
GACATCCAGGCGCGGACAACgcatcaaggatacgcatcacGTCCAGGATGGCCGAGTCCAGCAACCGACAAACTTGCAAGgcatcaaggatacgcatcacGCATCAAGGATACGCATCACgtcgatgcagcgcgaaaggg
>CCNE1___NODE_71809_length_3750_cov_691.144748_g12801_i0___2318___P1_A17_c0
GACATCCAGGCGCGGACAACgcatcaaggatacgcatcacGACCAGGTTGATGTCCGGGATGTCGGTCATGAGATGGACGgcatcaaggatacgcatcacGCATCAAGGATACGCATCACgtcgatgcagcgcgaaaggg
>CCNE1___NODE_71809_length_3750_cov_691.144748_g12801_i0___2358___P1_A17_c0
GACATCCAGGCGCGGACAACgcatcaaggatacgcatcacAGGCTACGCACGACTCAATCTGTGCCCACGTCAAGCCTGTgcatcaaggatacgcatcacGCATCAAGGATACGCATCACgtcgatgcagcgcgaaaggg
>CCNE1___NODE_71809_length_3750_cov_691.144748_g12801_i0___2398___P1_A17_c0
GACATCCAGGCGCGGACAACgcatcaaggatacgcatcacGGCTCGTGTTTGTTGATCACATCGACATGGATCTTCAACCgcatcaaggatacgcatcacGCATCAAGGATACGCATCACgtcgatgcagcgcgaaaggg
>CCNE1___NODE_71809_length_3750_cov_691.144748_g12801_i0___2438___P1_A17_c0
GACATCCAGGCGCGGACAACgcatcaaggatacgcatcacCTCCCTGATGCTATCAAAGCTCTTGTGGTTGATGGGCATGgcatcaaggatacgcatcacGCATCAAGGATACGCATCACgtcgatgcagcgcgaaaggg
>CCNE1___NODE_71809_length_3750_cov_691.144748_g12801_i0___2478___P1_A17_c0
GACATCCAGGCGCGGACAACgcatcaaggatacgcatcacCTCTACTGATGGTATTGCACTGGATCTTGTGAGAGTCGCAgcatcaaggatacgcatcacGCATCAAGGATACGCATCACgtcgatgcagcgcgaaaggg
>CCNE1___NODE_71809_length_3750_cov_691.144748_g12801_i0___2558___P1_A17_c0
GACATCCAGGCGCGGACAACgcatcaaggatacgcatcacGCAGGCGTCCATTAACAGCCGCAGCTTGGCTTGGGAGTCAgcatcaaggatacgcatcacGCATCAAGGATACGCATCACgtcgatgcagcgcgaaaggg
>CCNE1___NODE_71809_length_3750_cov_691.144748_g12801_i0___2598___P1_A17_c0
GACATCCAGGCGCGGACAACgcatcaaggatacgcatcacCCGAGATGGGAGGGCTGGAACATTGGTGTCGTTCCTCCTCgcatcaaggatacgcatcacGCATCAAGGATACGCATCACgtcgatgcagcgcgaaaggg
>CCNE1___NODE_71809_length_3750_cov_691.144748_g12801_i0___2678___P1_A17_c0
GACATCCAGGCGCGGACAACgcatcaaggatacgcatcacAGCAGGAAAGGTGGAGACAGCAAGTGGCCAGGTCTACTGTgcatcaaggatacgcatcacGCATCAAGGATACGCATCACgtcgatgcagcgcgaaaggg
>CCNE1___NODE_71809_length_3750_cov_691.144748_g12801_i0___878___P1_A17_c0
GACATCCAGGCGCGGACAACgcatcaaggatacgcatcacGAAAATCATTCCCAGTTCCAATTTTAACTGCTGACAAGCTgcatcaaggatacgcatcacGCATCAAGGATACGCATCACgtcgatgcagcgcgaaaggg
>CCNE1___NODE_71809_length_3750_cov_691.144748_g12801_i0___2718___P1_A17_c0
GACATCCAGGCGCGGACAACgcatcaaggatacgcatcacAATAGATTGTGCACATGCCAGTGTCAAAGCTTGTCAAGTTgcatcaaggatacgcatcacGCATCAAGGATACGCATCACgtcgatgcagcgcgaaaggg
>CCNE1___NODE_71809_length_3750_cov_691.144748_g12801_i0___838___P1_A17_c0
GACATCCAGGCGCGGACAACgcatcaaggatacgcatcacACCGGTACACTCGCGCGTCAGCCGCAGACAAGAGTGACTGgcatcaaggatacgcatcacGCATCAAGGATACGCATCACgtcgatgcagcgcgaaaggg
>CCNE1___NODE_71809_length_3750_cov_691.144748_g12801_i0___2758___P1_A17_c0
GACATCCAGGCGCGGACAACgcatcaaggatacgcatcacTTCTAGAACTTCCTGGATGAACACATTAGCGAACTCCATCgcatcaaggatacgcatcacGCATCAAGGATACGCATCACgtcgatgcagcgcgaaaggg
>CCNE1___NODE_71809_length_3750_cov_691.144748_g12801_i0___798___P1_A17_c0
GACATCCAGGCGCGGACAACgcatcaaggatacgcatcacACGACGAAACACCTCCCGCCAACTTCTTAGGAGGGGAACAgcatcaaggatacgcatcacGCATCAAGGATACGCATCACgtcgatgcagcgcgaaaggg
>CCNE1___NODE_71809_length_3750_cov_691.144748_g12801_i0___2818___P1_A17_c0
GACATCCAGGCGCGGACAACgcatcaaggatacgcatcacACCAAAGGCACTGCAGAGATCCAGTCTGTAAAAAAAATGTgcatcaaggatacgcatcacGCATCAAGGATACGCATCACgtcgatgcagcgcgaaaggg
>CCNE1___NODE_71809_length_3750_cov_691.144748_g12801_i0___2858___P1_A17_c0
GACATCCAGGCGCGGACAACgcatcaaggatacgcatcacTTTTTGCAGAGGTCCACATTTTCCTTACTAAATATCTAATgcatcaaggatacgcatcacGCATCAAGGATACGCATCACgtcgatgcagcgcgaaaggg
>CCNE1___NODE_71809_length_3750_cov_691.144748_g12801_i0___2898___P1_A17_c0
GACATCCAGGCGCGGACAACgcatcaaggatacgcatcacTGCATAGTTGCACATTTCCCTTAGTTATCACTATTTAAGTgcatcaaggatacgcatcacGCATCAAGGATACGCATCACgtcgatgcagcgcgaaaggg
>CCNE1___NODE_71809_length_3750_cov_691.144748_g12801_i0___633___P1_A17_c0
GACATCCAGGCGCGGACAACgcatcaaggatacgcatcacAATAATTCTGGACTTTTTCCCCCGTTCGTCTCAACATCGAgcatcaaggatacgcatcacGCATCAAGGATACGCATCACgtcgatgcagcgcgaaaggg
>CCNE1___NODE_71809_length_3750_cov_691.144748_g12801_i0___593___P1_A17_c0
GACATCCAGGCGCGGACAACgcatcaaggatacgcatcacCAGAAGCAAAAACTTCCGAAACTCCACGGCGCGAAACACAgcatcaaggatacgcatcacGCATCAAGGATACGCATCACgtcgatgcagcgcgaaaggg
>CCNE1___NODE_71809_length_3750_cov_691.144748_g12801_i0___553___P1_A17_c0
GACATCCAGGCGCGGACAACgcatcaaggatacgcatcacAATTCACTTCAATAAAGGCACCCGTTGTTCGATTAAAAAAgcatcaaggatacgcatcacGCATCAAGGATACGCATCACgtcgatgcagcgcgaaaggg
>CCNE1___NODE_71809_length_3750_cov_691.144748_g12801_i0___3066___P1_A17_c0
GACATCCAGGCGCGGACAACgcatcaaggatacgcatcacCATCATTACAAATCTCACTTCGTTAAAGCCCTGAATTAATgcatcaaggatacgcatcacGCATCAAGGATACGCATCACgtcgatgcagcgcgaaaggg
>CCNE1___NODE_71809_length_3750_cov_691.144748_g12801_i0___3113___P1_A17_c0
GACATCCAGGCGCGGACAACgcatcaaggatacgcatcacGAAGCACTACAGAGATGCGTTCTGTGAAGGAGAAGAAAAAgcatcaaggatacgcatcacGCATCAAGGATACGCATCACgtcgatgcagcgcgaaaggg
>CCNE1___NODE_71809_length_3750_cov_691.144748_g12801_i0___3153___P1_A17_c0
GACATCCAGGCGCGGACAACgcatcaaggatacgcatcacATTTAATCGAAGTCTCTCGAGCCAAATCAATCTATCACTTgcatcaaggatacgcatcacGCATCAAGGATACGCATCACgtcgatgcagcgcgaaaggg
>CCNE1___NODE_71809_length_3750_cov_691.144748_g12801_i0___430___P1_A17_c0
GACATCCAGGCGCGGACAACgcatcaaggatacgcatcacTCGAACAGGTACCGCCATAGATTCCACAACACTTCCAAAAgcatcaaggatacgcatcacGCATCAAGGATACGCATCACgtcgatgcagcgcgaaaggg
>CCNE1___NODE_71809_length_3750_cov_691.144748_g12801_i0___3193___P1_A17_c0
GACATCCAGGCGCGGACAACgcatcaaggatacgcatcacTGGAGACTTCGGCAGATCTATCTTGTAAGAAATGCTAATCgcatcaaggatacgcatcacGCATCAAGGATACGCATCACgtcgatgcagcgcgaaaggg
>CCNE1___NODE_71809_length_3750_cov_691.144748_g12801_i0___382___P1_A17_c0
GACATCCAGGCGCGGACAACgcatcaaggatacgcatcacAAGCCGCGTTCACCATGTTTTACGATCGTTATCAATGAAAgcatcaaggatacgcatcacGCATCAAGGATACGCATCACgtcgatgcagcgcgaaaggg
>CCNE1___NODE_71809_length_3750_cov_691.144748_g12801_i0___3251___P1_A17_c0
GACATCCAGGCGCGGACAACgcatcaaggatacgcatcacTCAGGCCAGGAATAAACCGACAATTCATAATTATTCACAAgcatcaaggatacgcatcacGCATCAAGGATACGCATCACgtcgatgcagcgcgaaaggg
>CCNE1___NODE_71809_length_3750_cov_691.144748_g12801_i0___3291___P1_A17_c0
GACATCCAGGCGCGGACAACgcatcaaggatacgcatcacCCATATTGAAGACGATTACAACAGTATCAAATCTTTGGCCgcatcaaggatacgcatcacGCATCAAGGATACGCATCACgtcgatgcagcgcgaaaggg
>CCNE1___NODE_71809_length_3750_cov_691.144748_g12801_i0___281___P1_A17_c0
GACATCCAGGCGCGGACAACgcatcaaggatacgcatcacAGAAGCAATCCCATCCATAAGCGGTATAAAAATATTCAATgcatcaaggatacgcatcacGCATCAAGGATACGCATCACgtcgatgcagcgcgaaaggg
>CCNE1___NODE_71809_length_3750_cov_691.144748_g12801_i0___3351___P1_A17_c0
GACATCCAGGCGCGGACAACgcatcaaggatacgcatcacGAGATGAGCTCCCACTACTTCAATAAAACTATTCCTAAACgcatcaaggatacgcatcacGCATCAAGGATACGCATCACgtcgatgcagcgcgaaaggg
>CCNE1___NODE_71809_length_3750_cov_691.144748_g12801_i0___163___P1_A17_c0
GACATCCAGGCGCGGACAACgcatcaaggatacgcatcacCCTGAAATTTACTCGGTTTTTCATTGGTTGAGATAATTTCgcatcaaggatacgcatcacGCATCAAGGATACGCATCACgtcgatgcagcgcgaaaggg
>CCNE1___NODE_71809_length_3750_cov_691.144748_g12801_i0___123___P1_A17_c0
GACATCCAGGCGCGGACAACgcatcaaggatacgcatcacACCCTTGGGAGGTCAAGGGTAGAGTTCATACTCAGAACGGgcatcaaggatacgcatcacGCATCAAGGATACGCATCACgtcgatgcagcgcgaaaggg
>CCNE1___NODE_71809_length_3750_cov_691.144748_g12801_i0___83___P1_A17_c0
GACATCCAGGCGCGGACAACgcatcaaggatacgcatcacCTGAGTCGAACACGTGTACATGCCTCACGAGACATTTGCCgcatcaaggatacgcatcacGCATCAAGGATACGCATCACgtcgatgcagcgcgaaaggg
>CCNE1___NODE_71809_length_3750_cov_691.144748_g12801_i0___42___P1_A17_c0
GACATCCAGGCGCGGACAACgcatcaaggatacgcatcacATTCTCCATTAAGCCCCTAGAAGATATACTATTCAAAATAgcatcaaggatacgcatcacGCATCAAGGATACGCATCACgtcgatgcagcgcgaaaggg
>CCNE2___NODE_4768_length_9997_cov_48.851631_g860_i0___168___P1_A23_c1
GACATCCAGGCGCGGACAACctcagtatggcgtcttgaagTAATGTTATTCTTAGTCTCAGATGCCATTTTCTGTTTCTCctcagtatggcgtcttgaagCTCAGTATGGCGTCTTGAAGgtcgatgcagcgcgaaaggg
>CCNE2___NODE_4768_length_9997_cov_48.851631_g860_i0___128___P1_A23_c1
GACATCCAGGCGCGGACAACctcagtatggcgtcttgaagCCTCTCAGTTCAGCGGTTGAGTCAATCCCTTGACTTGTGTctcagtatggcgtcttgaagCTCAGTATGGCGTCTTGAAGgtcgatgcagcgcgaaaggg
>CCNE2___NODE_4768_length_9997_cov_48.851631_g860_i0___80___P1_A23_c1
GACATCCAGGCGCGGACAACctcagtatggcgtcttgaagCAAAGTTGTCATGACTCATACTCGATTAGAGAATTGAACActcagtatggcgtcttgaagCTCAGTATGGCGTCTTGAAGgtcgatgcagcgcgaaaggg
>CCNE2___NODE_4768_length_9997_cov_48.851631_g860_i0___1802___P1_A23_c1
GACATCCAGGCGCGGACAACctcagtatggcgtcttgaagGTCTACTTTCATCACTGGATCAAGCAGCCCTAGTGTTTACctcagtatggcgtcttgaagCTCAGTATGGCGTCTTGAAGgtcgatgcagcgcgaaaggg
>CCNE2___NODE_4768_length_9997_cov_48.851631_g860_i0___0___P1_A23_c1
GACATCCAGGCGCGGACAACctcagtatggcgtcttgaagGAACTTGAAAAACGTTCTCGATCGTCTGCAACTGCCATTTctcagtatggcgtcttgaagCTCAGTATGGCGTCTTGAAGgtcgatgcagcgcgaaaggg
>CCNE2___NODE_4768_length_9997_cov_48.851631_g860_i0___1862___P1_A23_c1
GACATCCAGGCGCGGACAACctcagtatggcgtcttgaagTTTCAAGAAAGGTCCTGCAAGTGCTTCAAACACAAGACACctcagtatggcgtcttgaagCTCAGTATGGCGTCTTGAAGgtcgatgcagcgcgaaaggg
>CCNE2___NODE_4768_length_9997_cov_48.851631_g860_i0___1946___P1_A23_c1
GACATCCAGGCGCGGACAACctcagtatggcgtcttgaagCACATTATCACACTGTTAACGATGATATTTCTCTGTTTCTctcagtatggcgtcttgaagCTCAGTATGGCGTCTTGAAGgtcgatgcagcgcgaaaggg
>CCNE2___NODE_4768_length_9997_cov_48.851631_g860_i0___2067___P1_A23_c1
GACATCCAGGCGCGGACAACctcagtatggcgtcttgaagAAACATGAATGCATCGAGCCATTGTTTAATTCATGTGAGTctcagtatggcgtcttgaagCTCAGTATGGCGTCTTGAAGgtcgatgcagcgcgaaaggg
>CCNE2___NODE_4768_length_9997_cov_48.851631_g860_i0___2107___P1_A23_c1
GACATCCAGGCGCGGACAACctcagtatggcgtcttgaagTCAAATACTGTTGCTACCTATTTGTAGTGTGAGACTGCCActcagtatggcgtcttgaagCTCAGTATGGCGTCTTGAAGgtcgatgcagcgcgaaaggg
>CCNE2___NODE_4768_length_9997_cov_48.851631_g860_i0___2182___P1_A23_c1
GACATCCAGGCGCGGACAACctcagtatggcgtcttgaagCCTTCAGTGAAACACTGTGATATGACACAATTAACAATAActcagtatggcgtcttgaagCTCAGTATGGCGTCTTGAAGgtcgatgcagcgcgaaaggg
>CCNE2___NODE_4768_length_9997_cov_48.851631_g860_i0___2542___P1_A23_c1
GACATCCAGGCGCGGACAACctcagtatggcgtcttgaagCTAGCAAAAATAGATGGGCAGTTAAGTTCATGATTTTGTTctcagtatggcgtcttgaagCTCAGTATGGCGTCTTGAAGgtcgatgcagcgcgaaaggg
>CCNE2___NODE_4768_length_9997_cov_48.851631_g860_i0___2588___P1_A23_c1
GACATCCAGGCGCGGACAACctcagtatggcgtcttgaagGTCCACAGGTGATCTGGATGCTCTTGAGATTCCATTTTGTctcagtatggcgtcttgaagCTCAGTATGGCGTCTTGAAGgtcgatgcagcgcgaaaggg
>CCNE2___NODE_4768_length_9997_cov_48.851631_g860_i0___2629___P1_A23_c1
GACATCCAGGCGCGGACAACctcagtatggcgtcttgaagTGGAGGATTCTAATCAGTTCATTCAATTACAGTTTGCAACctcagtatggcgtcttgaagCTCAGTATGGCGTCTTGAAGgtcgatgcagcgcgaaaggg
>CCNE2___NODE_4768_length_9997_cov_48.851631_g860_i0___2719___P1_A23_c1
GACATCCAGGCGCGGACAACctcagtatggcgtcttgaagGAATAGGTGCCTTTTGTCTCTGCTGAAAGAATACAAACACctcagtatggcgtcttgaagCTCAGTATGGCGTCTTGAAGgtcgatgcagcgcgaaaggg
>CCNE2___NODE_4768_length_9997_cov_48.851631_g860_i0___2799___P1_A23_c1
GACATCCAGGCGCGGACAACctcagtatggcgtcttgaagCATTCCCTTAATCTTGCACTACTGCAGCGAACTGAACATGctcagtatggcgtcttgaagCTCAGTATGGCGTCTTGAAGgtcgatgcagcgcgaaaggg
>CCNE2___NODE_4768_length_9997_cov_48.851631_g860_i0___2879___P1_A23_c1
GACATCCAGGCGCGGACAACctcagtatggcgtcttgaagGGGAATAAGTCAGTATACACTTCATTAGCTGCCCAAACAGctcagtatggcgtcttgaagCTCAGTATGGCGTCTTGAAGgtcgatgcagcgcgaaaggg
>CCNE2___NODE_4768_length_9997_cov_48.851631_g860_i0___2933___P1_A23_c1
GACATCCAGGCGCGGACAACctcagtatggcgtcttgaagGCTCAATCTATTGATGTAACTCATAATACTATTACGTGGActcagtatggcgtcttgaagCTCAGTATGGCGTCTTGAAGgtcgatgcagcgcgaaaggg
>CCNE2___NODE_4768_length_9997_cov_48.851631_g860_i0___2994___P1_A23_c1
GACATCCAGGCGCGGACAACctcagtatggcgtcttgaagACACACGCATAACTAGTACTGTCTTAAATTAGTAAAAAGActcagtatggcgtcttgaagCTCAGTATGGCGTCTTGAAGgtcgatgcagcgcgaaaggg
>CCNE2___NODE_4768_length_9997_cov_48.851631_g860_i0___3065___P1_A23_c1
GACATCCAGGCGCGGACAACctcagtatggcgtcttgaagTACTCAGATGTGCTGCCTTGTGCTCAACAGAAAGAGAAATctcagtatggcgtcttgaagCTCAGTATGGCGTCTTGAAGgtcgatgcagcgcgaaaggg
>CCNE2___NODE_4768_length_9997_cov_48.851631_g860_i0___3223___P1_A23_c1
GACATCCAGGCGCGGACAACctcagtatggcgtcttgaagAAATACTCAGATTTGCTGCCTTGTGTTCAACAAAAATACActcagtatggcgtcttgaagCTCAGTATGGCGTCTTGAAGgtcgatgcagcgcgaaaggg
>CCNE2___NODE_4768_length_9997_cov_48.851631_g860_i0___3538___P1_A23_c1
GACATCCAGGCGCGGACAACctcagtatggcgtcttgaagAGTGCTGCATTCTATTTCTAAGCACTTTAATTCCTGTAATctcagtatggcgtcttgaagCTCAGTATGGCGTCTTGAAGgtcgatgcagcgcgaaaggg
>CCNE2___NODE_4768_length_9997_cov_48.851631_g860_i0___3596___P1_A23_c1
GACATCCAGGCGCGGACAACctcagtatggcgtcttgaagAATGGCAGATCAAGTATGCTCTTAGAGATCAATTTTGGAActcagtatggcgtcttgaagCTCAGTATGGCGTCTTGAAGgtcgatgcagcgcgaaaggg
>HMD1___NODE_54326_length_4371_cov_35.110640_g9412_i0___406___P1_B7_c2
GACATCCAGGCGCGGACAACagttccgaaggcctactttcCGAGTCTTGCCTGCAAAATCCAGACTGGAATGGAAGTCAGagttccgaaggcctactttcAGTTCCGAAGGCCTACTTTCgtcgatgcagcgcgaaaggg
>HMD1___NODE_54326_length_4371_cov_35.110640_g9412_i0___446___P1_B7_c2
GACATCCAGGCGCGGACAACagttccgaaggcctactttcCTGGTGGTCCGAGTAAACCACCCTGTACTTGTCTTTCGTGagttccgaaggcctactttcAGTTCCGAAGGCCTACTTTCgtcgatgcagcgcgaaaggg
>HMD1___NODE_54326_length_4371_cov_35.110640_g9412_i0___491___P1_B7_c2
GACATCCAGGCGCGGACAACagttccgaaggcctactttcGGTGATGTAGCGAGCGAAGTGAAACTCTTTCTCCAGTTCCagttccgaaggcctactttcAGTTCCGAAGGCCTACTTTCgtcgatgcagcgcgaaaggg
>HMD1___NODE_54326_length_4371_cov_35.110640_g9412_i0___571___P1_B7_c2
GACATCCAGGCGCGGACAACagttccgaaggcctactttcGCCCGTCGGTTTTGGAACCATATCTTGACCTGTCTTTCCGagttccgaaggcctactttcAGTTCCGAAGGCCTACTTTCgtcgatgcagcgcgaaaggg
>HMD1___NODE_54326_length_4371_cov_35.110640_g9412_i0___631___P1_B7_c2
GACATCCAGGCGCGGACAACagttccgaaggcctactttcGGAATGTTGCCATTGGCTCGCATGGCTTCGTCTTTCTTCTagttccgaaggcctactttcAGTTCCGAAGGCCTACTTTCgtcgatgcagcgcgaaaggg
>HMD1___NODE_54326_length_4371_cov_35.110640_g9412_i0___705___P1_B7_c2
GACATCCAGGCGCGGACAACagttccgaaggcctactttcGCGGAGATCCTACGTGACCATGGTGATGAGAGTGGTGGGCagttccgaaggcctactttcAGTTCCGAAGGCCTACTTTCgtcgatgcagcgcgaaaggg
>HMD1___NODE_54326_length_4371_cov_35.110640_g9412_i0___805___P1_B7_c2
GACATCCAGGCGCGGACAACagttccgaaggcctactttcTAATTAGGCAATTCAGCGTGGTTATGGTGCTGATGCTGAAagttccgaaggcctactttcAGTTCCGAAGGCCTACTTTCgtcgatgcagcgcgaaaggg
>HMD1___NODE_54326_length_4371_cov_35.110640_g9412_i0___845___P1_B7_c2
GACATCCAGGCGCGGACAACagttccgaaggcctactttcTAACGCCTGCATACCCTCGGGGATAGGCATAGGCATTTCAagttccgaaggcctactttcAGTTCCGAAGGCCTACTTTCgtcgatgcagcgcgaaaggg
>HMD1___NODE_54326_length_4371_cov_35.110640_g9412_i0___935___P1_B7_c2
GACATCCAGGCGCGGACAACagttccgaaggcctactttcGCATCTTGATACTGAGAATGTACACATCAGTAATCAAATCagttccgaaggcctactttcAGTTCCGAAGGCCTACTTTCgtcgatgcagcgcgaaaggg
>HMD1___NODE_54326_length_4371_cov_35.110640_g9412_i0___357___P1_B7_c2
GACATCCAGGCGCGGACAACagttccgaaggcctactttcATCCAGCCAGAAGACGCCATGTATTTAAAATCCACAATTGagttccgaaggcctactttcAGTTCCGAAGGCCTACTTTCgtcgatgcagcgcgaaaggg
>HMD1___NODE_54326_length_4371_cov_35.110640_g9412_i0___975___P1_B7_c2
GACATCCAGGCGCGGACAACagttccgaaggcctactttcCGAACATGCTTTCACCTCAATAATCCAACTTTAATCAAGCagttccgaaggcctactttcAGTTCCGAAGGCCTACTTTCgtcgatgcagcgcgaaaggg
>HMD1___NODE_54326_length_4371_cov_35.110640_g9412_i0___305___P1_B7_c2
GACATCCAGGCGCGGACAACagttccgaaggcctactttcCTACAAAGTTCGGTCTGACCACATAACTGTAAAATCCACTagttccgaaggcctactttcAGTTCCGAAGGCCTACTTTCgtcgatgcagcgcgaaaggg
>HMD1___NODE_54326_length_4371_cov_35.110640_g9412_i0___161___P1_B7_c2
GACATCCAGGCGCGGACAACagttccgaaggcctactttcCAGACCCACAAAATTCAGTCTAATCACATGACTGTACAATagttccgaaggcctactttcAGTTCCGAAGGCCTACTTTCgtcgatgcagcgcgaaaggg
>HMD1___NODE_54326_length_4371_cov_35.110640_g9412_i0___1207___P1_B7_c2
GACATCCAGGCGCGGACAACagttccgaaggcctactttcACACGTTTCTGAAGCAGGTTCAGTCATCATCAGTTTCAATagttccgaaggcctactttcAGTTCCGAAGGCCTACTTTCgtcgatgcagcgcgaaaggg
>HMD1___NODE_54326_length_4371_cov_35.110640_g9412_i0___1247___P1_B7_c2
GACATCCAGGCGCGGACAACagttccgaaggcctactttcAGCAGTGAATACATGGCATGTTGGATACTTCATAAAGAACagttccgaaggcctactttcAGTTCCGAAGGCCTACTTTCgtcgatgcagcgcgaaaggg
>HMD1___NODE_54326_length_4371_cov_35.110640_g9412_i0___40___P1_B7_c2
GACATCCAGGCGCGGACAACagttccgaaggcctactttcCTGGTACAGTTCTGAGAGATGGGACTTTCTCTGGCCGGACagttccgaaggcctactttcAGTTCCGAAGGCCTACTTTCgtcgatgcagcgcgaaaggg
>HMD1___NODE_54326_length_4371_cov_35.110640_g9412_i0___1287___P1_B7_c2
GACATCCAGGCGCGGACAACagttccgaaggcctactttcCTAAGATAGAGTTTGTCCAGCGATTACAGTCACCAACTAGagttccgaaggcctactttcAGTTCCGAAGGCCTACTTTCgtcgatgcagcgcgaaaggg
>HMD1___NODE_54326_length_4371_cov_35.110640_g9412_i0___0___P1_B7_c2
GACATCCAGGCGCGGACAACagttccgaaggcctactttcTAGAAAAGCGAGAGGATGGCCGGCGAGCTTTATACCCAACagttccgaaggcctactttcAGTTCCGAAGGCCTACTTTCgtcgatgcagcgcgaaaggg
>HMD1___NODE_54326_length_4371_cov_35.110640_g9412_i0___1330___P1_B7_c2
GACATCCAGGCGCGGACAACagttccgaaggcctactttcTGACCACTCAGAGTAGTGGACACATCAAAAGTGTGATATTagttccgaaggcctactttcAGTTCCGAAGGCCTACTTTCgtcgatgcagcgcgaaaggg
>HMD1___NODE_54326_length_4371_cov_35.110640_g9412_i0___1370___P1_B7_c2
GACATCCAGGCGCGGACAACagttccgaaggcctactttcCGCGCCTTGGCCTTAAGCCCCTACTTCCGTTTCATAACTGagttccgaaggcctactttcAGTTCCGAAGGCCTACTTTCgtcgatgcagcgcgaaaggg
>HMD1___NODE_54326_length_4371_cov_35.110640_g9412_i0___1444___P1_B7_c2
GACATCCAGGCGCGGACAACagttccgaaggcctactttcTCGTAAGAGATGTCACACGCTGAACATACTTTTTTGTGTGagttccgaaggcctactttcAGTTCCGAAGGCCTACTTTCgtcgatgcagcgcgaaaggg
>HMD1___NODE_54326_length_4371_cov_35.110640_g9412_i0___1501___P1_B7_c2
GACATCCAGGCGCGGACAACagttccgaaggcctactttcTAAAACTTAAAGATCGTCCTAGTGTGTGTTTATCTCATAAagttccgaaggcctactttcAGTTCCGAAGGCCTACTTTCgtcgatgcagcgcgaaaggg
>HMD1___NODE_54326_length_4371_cov_35.110640_g9412_i0___1541___P1_B7_c2
GACATCCAGGCGCGGACAACagttccgaaggcctactttcTTTCATTGGTTAGAACATCTTCACACCGAAATATTTCCAGagttccgaaggcctactttcAGTTCCGAAGGCCTACTTTCgtcgatgcagcgcgaaaggg
>HMD1___NODE_54326_length_4371_cov_35.110640_g9412_i0___1625___P1_B7_c2
GACATCCAGGCGCGGACAACagttccgaaggcctactttcACAAAGTCAGGCACTCAATAGTGACTGAATCGATCACATTagttccgaaggcctactttcAGTTCCGAAGGCCTACTTTCgtcgatgcagcgcgaaaggg
>HMD1___NODE_54326_length_4371_cov_35.110640_g9412_i0___1766___P1_B7_c2
GACATCCAGGCGCGGACAACagttccgaaggcctactttcACACATGTAAAGTTTGTGCACTCACCTTTTCCCTTAAAAAagttccgaaggcctactttcAGTTCCGAAGGCCTACTTTCgtcgatgcagcgcgaaaggg
>HMD1___NODE_54326_length_4371_cov_35.110640_g9412_i0___1806___P1_B7_c2
GACATCCAGGCGCGGACAACagttccgaaggcctactttcCTCCCCCCTTTTTGTCGAAGATCATAGCAGAAAGCACGTGagttccgaaggcctactttcAGTTCCGAAGGCCTACTTTCgtcgatgcagcgcgaaaggg
>HMD1___NODE_54326_length_4371_cov_35.110640_g9412_i0___1941___P1_B7_c2
GACATCCAGGCGCGGACAACagttccgaaggcctactttcGCTGAAGCCAGACGCGAAACACAATAACGTGTTTTGCTTCagttccgaaggcctactttcAGTTCCGAAGGCCTACTTTCgtcgatgcagcgcgaaaggg
>HMD1___NODE_54326_length_4371_cov_35.110640_g9412_i0___2127___P1_B7_c2
GACATCCAGGCGCGGACAACagttccgaaggcctactttcTGATAAACTTGTCGCAAGCCATTGAAAGTAATGATTGGTGagttccgaaggcctactttcAGTTCCGAAGGCCTACTTTCgtcgatgcagcgcgaaaggg
>HMD1___NODE_54326_length_4371_cov_35.110640_g9412_i0___2250___P1_B7_c2
GACATCCAGGCGCGGACAACagttccgaaggcctactttcGTGATACATGTTCCCGATTTTAATCCAGGTGTTGCGCAACagttccgaaggcctactttcAGTTCCGAAGGCCTACTTTCgtcgatgcagcgcgaaaggg
>HMD1___NODE_54326_length_4371_cov_35.110640_g9412_i0___2365___P1_B7_c2
GACATCCAGGCGCGGACAACagttccgaaggcctactttcTGTATTCTACAAGCACAATATGATCCTAAGTTTGTTTGTTagttccgaaggcctactttcAGTTCCGAAGGCCTACTTTCgtcgatgcagcgcgaaaggg
>HMD1___NODE_54326_length_4371_cov_35.110640_g9412_i0___2421___P1_B7_c2
GACATCCAGGCGCGGACAACagttccgaaggcctactttcCATCATAGCGTGTAACGATTGACGTTAAAGGTAAAATACAagttccgaaggcctactttcAGTTCCGAAGGCCTACTTTCgtcgatgcagcgcgaaaggg
>HMD1___NODE_54326_length_4371_cov_35.110640_g9412_i0___2663___P1_B7_c2
GACATCCAGGCGCGGACAACagttccgaaggcctactttcTTCTCACATGTGATTTGGATCAGGGGACTTTGATAAAGTGagttccgaaggcctactttcAGTTCCGAAGGCCTACTTTCgtcgatgcagcgcgaaaggg
>HMD1___NODE_54326_length_4371_cov_35.110640_g9412_i0___2703___P1_B7_c2
GACATCCAGGCGCGGACAACagttccgaaggcctactttcATTAATCCGATCACCTATAATCGATCGTGAGATTTGGAAAagttccgaaggcctactttcAGTTCCGAAGGCCTACTTTCgtcgatgcagcgcgaaaggg
>HMD1___NODE_54326_length_4371_cov_35.110640_g9412_i0___2767___P1_B7_c2
GACATCCAGGCGCGGACAACagttccgaaggcctactttcGAAATGTCATAACTTAATCGGTTTCATCGAAACAAATCAAagttccgaaggcctactttcAGTTCCGAAGGCCTACTTTCgtcgatgcagcgcgaaaggg
>HMD1___NODE_54326_length_4371_cov_35.110640_g9412_i0___2807___P1_B7_c2
GACATCCAGGCGCGGACAACagttccgaaggcctactttcTGCAGCCACGACCATCGTTTAAAACCAACCAGAGTCAAAAagttccgaaggcctactttcAGTTCCGAAGGCCTACTTTCgtcgatgcagcgcgaaaggg
>HMD1___NODE_54326_length_4371_cov_35.110640_g9412_i0___2853___P1_B7_c2
GACATCCAGGCGCGGACAACagttccgaaggcctactttcTATCGTTATCCACCCATGGAAATGAGTTCCCACAAATCACagttccgaaggcctactttcAGTTCCGAAGGCCTACTTTCgtcgatgcagcgcgaaaggg
>CDR2___NODE_80770_length_3489_cov_9.626263_g14600_i0___429___P1_B4_c0
GACATCCAGGCGCGGACAACctcgtagttgtatgcgctatCAGGTCATTCTCATAAAAATCCTCATCTACGTCGGCTCCTctcgtagttgtatgcgctatCTCGTAGTTGTATGCGCTATgtcgatgcagcgcgaaaggg
>CDR2___NODE_80770_length_3489_cov_9.626263_g14600_i0___534___P1_B4_c0
GACATCCAGGCGCGGACAACctcgtagttgtatgcgctatTAGCTCCAACGACTGTTCCTGGTACAGTTGTTGTTGCTGTctcgtagttgtatgcgctatCTCGTAGTTGTATGCGCTATgtcgatgcagcgcgaaaggg
>CDR2___NODE_80770_length_3489_cov_9.626263_g14600_i0___582___P1_B4_c0
GACATCCAGGCGCGGACAACctcgtagttgtatgcgctatAGACTCTGTCATGGTGCGCAGTGTCTCCAGTTGTTTGCTGctcgtagttgtatgcgctatCTCGTAGTTGTATGCGCTATgtcgatgcagcgcgaaaggg
>CDR2___NODE_80770_length_3489_cov_9.626263_g14600_i0___622___P1_B4_c0
GACATCCAGGCGCGGACAACctcgtagttgtatgcgctatCCTGTGAAATGCGGTCCACCTCTTCATAGACTCTGTTGCGctcgtagttgtatgcgctatCTCGTAGTTGTATGCGCTATgtcgatgcagcgcgaaaggg
>CDR2___NODE_80770_length_3489_cov_9.626263_g14600_i0___662___P1_B4_c0
GACATCCAGGCGCGGACAACctcgtagttgtatgcgctatTTAGCGTCCAAGGTGAGTTTCTGATTCTGGCGTTCCAGATctcgtagttgtatgcgctatCTCGTAGTTGTATGCGCTATgtcgatgcagcgcgaaaggg
>CDR2___NODE_80770_length_3489_cov_9.626263_g14600_i0___712___P1_B4_c0
GACATCCAGGCGCGGACAACctcgtagttgtatgcgctatCCAGATGTTCTACTGTGGCTGTAAATCTGTCAATTTTCTGctcgtagttgtatgcgctatCTCGTAGTTGTATGCGCTATgtcgatgcagcgcgaaaggg
>CDR2___NODE_80770_length_3489_cov_9.626263_g14600_i0___785___P1_B4_c0
GACATCCAGGCGCGGACAACctcgtagttgtatgcgctatTTCGCTCCTGGCGCATTCTCAGACTTCTTTTTTGCTTCCTctcgtagttgtatgcgctatCTCGTAGTTGTATGCGCTATgtcgatgcagcgcgaaaggg
>CDR2___NODE_80770_length_3489_cov_9.626263_g14600_i0___825___P1_B4_c0
GACATCCAGGCGCGGACAACctcgtagttgtatgcgctatAGAAGCAAGGGATGCAGTGCGTCGTTTTTCCTGTTTCTTGctcgtagttgtatgcgctatCTCGTAGTTGTATGCGCTATgtcgatgcagcgcgaaaggg
>CDR2___NODE_80770_length_3489_cov_9.626263_g14600_i0___865___P1_B4_c0
GACATCCAGGCGCGGACAACctcgtagttgtatgcgctatCACCCATGTAGTAACCCTTGCTGTTATGATTTCGGTCGAGctcgtagttgtatgcgctatCTCGTAGTTGTATGCGCTATgtcgatgcagcgcgaaaggg
>CDR2___NODE_80770_length_3489_cov_9.626263_g14600_i0___905___P1_B4_c0
GACATCCAGGCGCGGACAACctcgtagttgtatgcgctatGGCAGCTTCTTGAACTCTGTCGTCTGTGTCCATGCTAGGTctcgtagttgtatgcgctatCTCGTAGTTGTATGCGCTATgtcgatgcagcgcgaaaggg
>CDR2___NODE_80770_length_3489_cov_9.626263_g14600_i0___945___P1_B4_c0
GACATCCAGGCGCGGACAACctcgtagttgtatgcgctatCTCCTGCAGCTTGAGCAGCTCCGCCTCCCAGGCATTGAGTctcgtagttgtatgcgctatCTCGTAGTTGTATGCGCTATgtcgatgcagcgcgaaaggg
>CDR2___NODE_80770_length_3489_cov_9.626263_g14600_i0___985___P1_B4_c0
GACATCCAGGCGCGGACAACctcgtagttgtatgcgctatGTTTCTCTATGGTCAGCTGTGTCTTGCAGTGCTGTAGACTctcgtagttgtatgcgctatCTCGTAGTTGTATGCGCTATgtcgatgcagcgcgaaaggg
>CDR2___NODE_80770_length_3489_cov_9.626263_g14600_i0___1025___P1_B4_c0
GACATCCAGGCGCGGACAACctcgtagttgtatgcgctatTCGACAACGTCCAGATCAACCTCTAAGTCCTCTTTGCGGCctcgtagttgtatgcgctatCTCGTAGTTGTATGCGCTATgtcgatgcagcgcgaaaggg
>CDR2___NODE_80770_length_3489_cov_9.626263_g14600_i0___1065___P1_B4_c0
GACATCCAGGCGCGGACAACctcgtagttgtatgcgctatCAGGATCCGTACCTTGGTTTCTAAACTCTTATTCTCCTGTctcgtagttgtatgcgctatCTCGTAGTTGTATGCGCTATgtcgatgcagcgcgaaaggg
>CDR2___NODE_80770_length_3489_cov_9.626263_g14600_i0___1105___P1_B4_c0
GACATCCAGGCGCGGACAACctcgtagttgtatgcgctatACTCATACTCTAGCAACATGGCTTCTGACAGCCGGTCTTCctcgtagttgtatgcgctatCTCGTAGTTGTATGCGCTATgtcgatgcagcgcgaaaggg
>CDR2___NODE_80770_length_3489_cov_9.626263_g14600_i0___1145___P1_B4_c0
GACATCCAGGCGCGGACAACctcgtagttgtatgcgctatTGACGGCACACACCCTCTGGACTCTGACGCGCCTGCTCCActcgtagttgtatgcgctatCTCGTAGTTGTATGCGCTATgtcgatgcagcgcgaaaggg
>CDR2___NODE_80770_length_3489_cov_9.626263_g14600_i0___1185___P1_B4_c0
GACATCCAGGCGCGGACAACctcgtagttgtatgcgctatCAGGTGCAGCTCCTCGTGCATGTCCATCACCTTGCGGCACctcgtagttgtatgcgctatCTCGTAGTTGTATGCGCTATgtcgatgcagcgcgaaaggg
>CDR2___NODE_80770_length_3489_cov_9.626263_g14600_i0___1225___P1_B4_c0
GACATCCAGGCGCGGACAACctcgtagttgtatgcgctatGGGCATCATGCTCAACCTCACTCAGCAGTTCAGTCTCGCCctcgtagttgtatgcgctatCTCGTAGTTGTATGCGCTATgtcgatgcagcgcgaaaggg
>CDR2___NODE_80770_length_3489_cov_9.626263_g14600_i0___1265___P1_B4_c0
GACATCCAGGCGCGGACAACctcgtagttgtatgcgctatCCCTCCAGTTTCACTGCCTTGGCTTCAGACAGCAGCAAGGctcgtagttgtatgcgctatCTCGTAGTTGTATGCGCTATgtcgatgcagcgcgaaaggg
>CDR2___NODE_80770_length_3489_cov_9.626263_g14600_i0___1305___P1_B4_c0
GACATCCAGGCGCGGACAACctcgtagttgtatgcgctatCTTGTTGATGGACTCAGAGCTGCCATACAGACTGCCGCCTctcgtagttgtatgcgctatCTCGTAGTTGTATGCGCTATgtcgatgcagcgcgaaaggg
>CDR2___NODE_80770_length_3489_cov_9.626263_g14600_i0___1441___P1_B4_c0
GACATCCAGGCGCGGACAACctcgtagttgtatgcgctatTCTGCATTGTCTGACTGAGGCGCTTGTTCTTGTTCTGGATctcgtagttgtatgcgctatCTCGTAGTTGTATGCGCTATgtcgatgcagcgcgaaaggg
>CDR2___NODE_80770_length_3489_cov_9.626263_g14600_i0___1481___P1_B4_c0
GACATCCAGGCGCGGACAACctcgtagttgtatgcgctatCGGCGGCGCATGGCGCGGTCCTCAGCACTCTCATCGTCTGctcgtagttgtatgcgctatCTCGTAGTTGTATGCGCTATgtcgatgcagcgcgaaaggg
>CDR2___NODE_80770_length_3489_cov_9.626263_g14600_i0___1565___P1_B4_c0
GACATCCAGGCGCGGACAACctcgtagttgtatgcgctatTAGGGCGGAGGCTGGCAGGAGTCCTGGAAGTAGTCACGGTctcgtagttgtatgcgctatCTCGTAGTTGTATGCGCTATgtcgatgcagcgcgaaaggg
>CDR2___NODE_80770_length_3489_cov_9.626263_g14600_i0___1605___P1_B4_c0
GACATCCAGGCGCGGACAACctcgtagttgtatgcgctatTTTGCGGAGTGTGGCGAATAAGTCTTTGAAGAGGGCTTTGctcgtagttgtatgcgctatCTCGTAGTTGTATGCGCTATgtcgatgcagcgcgaaaggg
>CDR2___NODE_80770_length_3489_cov_9.626263_g14600_i0___1645___P1_B4_c0
GACATCCAGGCGCGGACAACctcgtagttgtatgcgctatTCGCCCCTCTGTCCTGTTCAGGGTTCTCATCAATGCGCGTctcgtagttgtatgcgctatCTCGTAGTTGTATGCGCTATgtcgatgcagcgcgaaaggg
>CDR2___NODE_80770_length_3489_cov_9.626263_g14600_i0___1685___P1_B4_c0
GACATCCAGGCGCGGACAACctcgtagttgtatgcgctatTCCATAGAGGGAGAAGTCACTGGCAAATCACCGGGGGTGGctcgtagttgtatgcgctatCTCGTAGTTGTATGCGCTATgtcgatgcagcgcgaaaggg
>CDR2___NODE_80770_length_3489_cov_9.626263_g14600_i0___1725___P1_B4_c0
GACATCCAGGCGCGGACAACctcgtagttgtatgcgctatCTTGTTCAGTTCTGACAAACCTTCCGTCACGCGGGTAAACctcgtagttgtatgcgctatCTCGTAGTTGTATGCGCTATgtcgatgcagcgcgaaaggg
>CDR2___NODE_80770_length_3489_cov_9.626263_g14600_i0___1765___P1_B4_c0
GACATCCAGGCGCGGACAACctcgtagttgtatgcgctatGGAACGAAGGAGCCGAGGTAGCCACAGGGGAGATCAACCCctcgtagttgtatgcgctatCTCGTAGTTGTATGCGCTATgtcgatgcagcgcgaaaggg
>CDR2___NODE_80770_length_3489_cov_9.626263_g14600_i0___1853___P1_B4_c0
GACATCCAGGCGCGGACAACctcgtagttgtatgcgctatGGGGTCACATGACAAGTCTTGGCACTCTCGCAGCTTGTTGctcgtagttgtatgcgctatCTCGTAGTTGTATGCGCTATgtcgatgcagcgcgaaaggg
>CDR2___NODE_80770_length_3489_cov_9.626263_g14600_i0___1902___P1_B4_c0
GACATCCAGGCGCGGACAACctcgtagttgtatgcgctatCCTGAATGCAGTCCTTTAGCCTTCATACACTTCTTCCTTCctcgtagttgtatgcgctatCTCGTAGTTGTATGCGCTATgtcgatgcagcgcgaaaggg
>CDR2___NODE_80770_length_3489_cov_9.626263_g14600_i0___1982___P1_B4_c0
GACATCCAGGCGCGGACAACctcgtagttgtatgcgctatAATCCTGTATACCTTCTCCAGTCACATTGTCACTCCCTACctcgtagttgtatgcgctatCTCGTAGTTGTATGCGCTATgtcgatgcagcgcgaaaggg
>CDR2___NODE_80770_length_3489_cov_9.626263_g14600_i0___294___P1_B4_c0
GACATCCAGGCGCGGACAACctcgtagttgtatgcgctatCTGGGTTTCGTGTGTTGGCCAGGGCCATGTCTTCAACACActcgtagttgtatgcgctatCTCGTAGTTGTATGCGCTATgtcgatgcagcgcgaaaggg
>CDR2___NODE_80770_length_3489_cov_9.626263_g14600_i0___2047___P1_B4_c0
GACATCCAGGCGCGGACAACctcgtagttgtatgcgctatTATAAAAGGAAATCCTGTATACCTTCTTACACTGTCATTCctcgtagttgtatgcgctatCTCGTAGTTGTATGCGCTATgtcgatgcagcgcgaaaggg
>CDR2___NODE_80770_length_3489_cov_9.626263_g14600_i0___254___P1_B4_c0
GACATCCAGGCGCGGACAACctcgtagttgtatgcgctatACACCCATATCTCGGCGCCAGCATCATGCCGCGTTCAGTTctcgtagttgtatgcgctatCTCGTAGTTGTATGCGCTATgtcgatgcagcgcgaaaggg
>CDR2___NODE_80770_length_3489_cov_9.626263_g14600_i0___214___P1_B4_c0
GACATCCAGGCGCGGACAACctcgtagttgtatgcgctatTTTCAGAAAGTTGTGTTGATCAGAACCTGTTTCAGTTGTTctcgtagttgtatgcgctatCTCGTAGTTGTATGCGCTATgtcgatgcagcgcgaaaggg
>CDR2___NODE_80770_length_3489_cov_9.626263_g14600_i0___174___P1_B4_c0
GACATCCAGGCGCGGACAACctcgtagttgtatgcgctatGATATGCGCGGGCGCACAGCACACTGAATGATGCTGCGCCctcgtagttgtatgcgctatCTCGTAGTTGTATGCGCTATgtcgatgcagcgcgaaaggg
>CDR2___NODE_80770_length_3489_cov_9.626263_g14600_i0___134___P1_B4_c0
GACATCCAGGCGCGGACAACctcgtagttgtatgcgctatTGCGACCAACGTGGCATCTTTGAGATGATTAACATAATCActcgtagttgtatgcgctatCTCGTAGTTGTATGCGCTATgtcgatgcagcgcgaaaggg
>CDR2___NODE_80770_length_3489_cov_9.626263_g14600_i0___2204___P1_B4_c0
GACATCCAGGCGCGGACAACctcgtagttgtatgcgctatCATGTATACCTTCTTCATTTACACTGTCATTCCAAGAGAActcgtagttgtatgcgctatCTCGTAGTTGTATGCGCTATgtcgatgcagcgcgaaaggg
>CDR2___NODE_80770_length_3489_cov_9.626263_g14600_i0___2264___P1_B4_c0
GACATCCAGGCGCGGACAACctcgtagttgtatgcgctatCCTGTATACCTTCTTCATTTACACTGTCATTCCAAGAGAActcgtagttgtatgcgctatCTCGTAGTTGTATGCGCTATgtcgatgcagcgcgaaaggg
>CDR2___NODE_80770_length_3489_cov_9.626263_g14600_i0___10___P1_B4_c0
GACATCCAGGCGCGGACAACctcgtagttgtatgcgctatTTTCGATTCAGTCTGCACGAAGACTGGCGGTTGTTGTTGTctcgtagttgtatgcgctatCTCGTAGTTGTATGCGCTATgtcgatgcagcgcgaaaggg
>CDR2___NODE_80770_length_3489_cov_9.626263_g14600_i0___2431___P1_B4_c0
GACATCCAGGCGCGGACAACctcgtagttgtatgcgctatTTTGGCAAGACTTTCAAATCCTCAGCTCTTTTTCACCTTTctcgtagttgtatgcgctatCTCGTAGTTGTATGCGCTATgtcgatgcagcgcgaaaggg
>CDR2___NODE_80770_length_3489_cov_9.626263_g14600_i0___2531___P1_B4_c0
GACATCCAGGCGCGGACAACctcgtagttgtatgcgctatAATCGGCACATTTATCAAATCACAGGTGCTGTGGTTTTTTctcgtagttgtatgcgctatCTCGTAGTTGTATGCGCTATgtcgatgcagcgcgaaaggg
>CDR2___NODE_80770_length_3489_cov_9.626263_g14600_i0___2733___P1_B4_c0
GACATCCAGGCGCGGACAACctcgtagttgtatgcgctatGTTTCATTTGTGTCCAATCAATGGCTCTGTTTCTTTCTTGctcgtagttgtatgcgctatCTCGTAGTTGTATGCGCTATgtcgatgcagcgcgaaaggg
>CDR2___NODE_80770_length_3489_cov_9.626263_g14600_i0___2862___P1_B4_c0
GACATCCAGGCGCGGACAACctcgtagttgtatgcgctatATAAAGAATCAGGATCAGATCATTTGTCCAATCACAGGCTctcgtagttgtatgcgctatCTCGTAGTTGTATGCGCTATgtcgatgcagcgcgaaaggg
>CHRD___NODE_20895_length_6533_cov_32.802028_g3523_i0___801___P1_B2_c1
GACATCCAGGCGCGGACAACaataatagcggtgcgtcggaGGGCCTTGTTCACTCATTTTACGAACAGAGGGGCCTTGTCaataatagcggtgcgtcggaAATAATAGCGGTGCGTCGGAgtcgatgcagcgcgaaaggg
>CHRD___NODE_20895_length_6533_cov_32.802028_g3523_i0___1037___P1_B6_c1
GACATCCAGGCGCGGACAACgcctatgatacgttggtcttAATGGTTGCCGTCCTGGATACAACCGGGTTGGTTGTGGTGgcctatgatacgttggtcttGCCTATGATACGTTGGTCTTgtcgatgcagcgcgaaaggg
>CHRD___NODE_20895_length_6533_cov_32.802028_g3523_i0___1077___P1_B2_c1
GACATCCAGGCGCGGACAACaataatagcggtgcgtcggaCGGGGAATAAGGACAGGGCTCCACTTCTCTTCAAAGCGGTaataatagcggtgcgtcggaAATAATAGCGGTGCGTCGGAgtcgatgcagcgcgaaaggg
>CHRD___NODE_20895_length_6533_cov_32.802028_g3523_i0___1117___P1_B6_c1
GACATCCAGGCGCGGACAACgcctatgatacgttggtcttCACCGTGAGACATTCACACTTGACGCAGTGCATCCTTCCCgcctatgatacgttggtcttGCCTATGATACGTTGGTCTTgtcgatgcagcgcgaaaggg
>CHRD___NODE_20895_length_6533_cov_32.802028_g3523_i0___1157___P1_B2_c1
GACATCCAGGCGCGGACAACaataatagcggtgcgtcggaAGCGCACCTTGCCCCGTGGTTGTATGATGCCCTTCCGTTCaataatagcggtgcgtcggaAATAATAGCGGTGCGTCGGAgtcgatgcagcgcgaaaggg
>CHRD___NODE_20895_length_6533_cov_32.802028_g3523_i0___1197___P1_B6_c1
GACATCCAGGCGCGGACAACgcctatgatacgttggtcttTCACATTGGGGTTTGGGACAGTCGTCCTTGATGTTCTTACgcctatgatacgttggtcttGCCTATGATACGTTGGTCTTgtcgatgcagcgcgaaaggg
>CHRD___NODE_20895_length_6533_cov_32.802028_g3523_i0___1237___P1_B2_c1
GACATCCAGGCGCGGACAACaataatagcggtgcgtcggaGCAGATCTTGCAGCAGGTTCGAGGAGGAAGGACGGGGTGAaataatagcggtgcgtcggaAATAATAGCGGTGCGTCGGAgtcgatgcagcgcgaaaggg
>CHRD___NODE_20895_length_6533_cov_32.802028_g3523_i0___1277___P1_B6_c1
GACATCCAGGCGCGGACAACgcctatgatacgttggtcttAAGAAAAGTTGCTCTCGAAATCGTTGTCCGGAGAACCAGGgcctatgatacgttggtcttGCCTATGATACGTTGGTCTTgtcgatgcagcgcgaaaggg
>CHRD___NODE_20895_length_6533_cov_32.802028_g3523_i0___1328___P1_B2_c1
GACATCCAGGCGCGGACAACaataatagcggtgcgtcggaGCTGCAACTGGTCATCACTGTAGATCCCGGTCACCTGTCCaataatagcggtgcgtcggaAATAATAGCGGTGCGTCGGAgtcgatgcagcgcgaaaggg
>CHRD___NODE_20895_length_6533_cov_32.802028_g3523_i0___1368___P1_B6_c1
GACATCCAGGCGCGGACAACgcctatgatacgttggtcttCCTACTAGTAACGCTCGGAACTCGTTGACCTGGTACCTATgcctatgatacgttggtcttGCCTATGATACGTTGGTCTTgtcgatgcagcgcgaaaggg
>CHRD___NODE_20895_length_6533_cov_32.802028_g3523_i0___1408___P1_B2_c1
GACATCCAGGCGCGGACAACaataatagcggtgcgtcggaTACTGATGATGTTCTCACGGCTCTGCCCCGTACATGTCGCaataatagcggtgcgtcggaAATAATAGCGGTGCGTCGGAgtcgatgcagcgcgaaaggg
>CHRD___NODE_20895_length_6533_cov_32.802028_g3523_i0___1488___P1_B6_c1
GACATCCAGGCGCGGACAACgcctatgatacgttggtcttAGAAACTTGGGTCGATCTAGCCTGGAGTAGGTAAGTGAGTgcctatgatacgttggtcttGCCTATGATACGTTGGTCTTgtcgatgcagcgcgaaaggg
>CHRD___NODE_20895_length_6533_cov_32.802028_g3523_i0___1528___P1_B2_c1
GACATCCAGGCGCGGACAACaataatagcggtgcgtcggaATTGTCCAGTAGTACATAGCCATTGGCGTCAGTGATCTGAaataatagcggtgcgtcggaAATAATAGCGGTGCGTCGGAgtcgatgcagcgcgaaaggg
>CHRD___NODE_20895_length_6533_cov_32.802028_g3523_i0___1585___P1_B6_c1
GACATCCAGGCGCGGACAACgcctatgatacgttggtcttGATCTTGGTCCACACCCCGCATAACTTTCTATCTCTCCTTgcctatgatacgttggtcttGCCTATGATACGTTGGTCTTgtcgatgcagcgcgaaaggg
>CHRD___NODE_20895_length_6533_cov_32.802028_g3523_i0___1625___P1_B2_c1
GACATCCAGGCGCGGACAACaataatagcggtgcgtcggaACAGACGACCCTCGCGGAAATATTGCACGTAGATGGTGGGaataatagcggtgcgtcggaAATAATAGCGGTGCGTCGGAgtcgatgcagcgcgaaaggg
>CHRD___NODE_20895_length_6533_cov_32.802028_g3523_i0___1665___P1_B6_c1
GACATCCAGGCGCGGACAACgcctatgatacgttggtcttATCAGTCCTTTGGGGTACCTGGAGGAGGTGACCACCGCGAgcctatgatacgttggtcttGCCTATGATACGTTGGTCTTgtcgatgcagcgcgaaaggg
>CHRD___NODE_20895_length_6533_cov_32.802028_g3523_i0___1705___P1_B2_c1
GACATCCAGGCGCGGACAACaataatagcggtgcgtcggaCTCTGTTTGTGCCGTGTCGTGGGGCAACACGCGTCCAGCAaataatagcggtgcgtcggaAATAATAGCGGTGCGTCGGAgtcgatgcagcgcgaaaggg
>CHRD___NODE_20895_length_6533_cov_32.802028_g3523_i0___1745___P1_B6_c1
GACATCCAGGCGCGGACAACgcctatgatacgttggtcttCGCCGTCTGCTGTTGGGGGACTCATGACTGCGCTGAACACgcctatgatacgttggtcttGCCTATGATACGTTGGTCTTgtcgatgcagcgcgaaaggg
>CHRD___NODE_20895_length_6533_cov_32.802028_g3523_i0___1785___P1_B2_c1
GACATCCAGGCGCGGACAACaataatagcggtgcgtcggaCTGGTGGCAGGGTGGTACTGGAGGGAGGCCGTCCCACCCAaataatagcggtgcgtcggaAATAATAGCGGTGCGTCGGAgtcgatgcagcgcgaaaggg
>CHRD___NODE_20895_length_6533_cov_32.802028_g3523_i0___1825___P1_B6_c1
GACATCCAGGCGCGGACAACgcctatgatacgttggtcttGTCCACCATGCCGTCTAGATGCAGGACGTAGGTCAGGATCgcctatgatacgttggtcttGCCTATGATACGTTGGTCTTgtcgatgcagcgcgaaaggg
>CHRD___NODE_20895_length_6533_cov_32.802028_g3523_i0___1865___P1_B2_c1
GACATCCAGGCGCGGACAACaataatagcggtgcgtcggaTCTTCGAGATGGCCACGTGATAATCGGCTGCAATTCCAGGaataatagcggtgcgtcggaAATAATAGCGGTGCGTCGGAgtcgatgcagcgcgaaaggg
>CHRD___NODE_20895_length_6533_cov_32.802028_g3523_i0___1905___P1_B6_c1
GACATCCAGGCGCGGACAACgcctatgatacgttggtcttGGGGTGGTGGAAGCAGACGCCTGATGCAGGACTTTGGTCTgcctatgatacgttggtcttGCCTATGATACGTTGGTCTTgtcgatgcagcgcgaaaggg
>CHRD___NODE_20895_length_6533_cov_32.802028_g3523_i0___1945___P1_B2_c1
GACATCCAGGCGCGGACAACaataatagcggtgcgtcggaCTTGGACAACTTCCAGGAGCCAGAGATCTTTTCCGCCAGTaataatagcggtgcgtcggaAATAATAGCGGTGCGTCGGAgtcgatgcagcgcgaaaggg
>CHRD___NODE_20895_length_6533_cov_32.802028_g3523_i0___1985___P1_B6_c1
GACATCCAGGCGCGGACAACgcctatgatacgttggtcttTGCACAAGCGTCCACGTGCTAACTGCTTCCTTTCCCGTTTgcctatgatacgttggtcttGCCTATGATACGTTGGTCTTgtcgatgcagcgcgaaaggg
>CHRD___NODE_20895_length_6533_cov_32.802028_g3523_i0___2068___P1_B2_c1
GACATCCAGGCGCGGACAACaataatagcggtgcgtcggaCAGTACAGCTTGGAACACTCCACAGATCAGACGAGGGTAAaataatagcggtgcgtcggaAATAATAGCGGTGCGTCGGAgtcgatgcagcgcgaaaggg
>CHRD___NODE_20895_length_6533_cov_32.802028_g3523_i0___2108___P1_B6_c1
GACATCCAGGCGCGGACAACgcctatgatacgttggtcttCGGACGTCGCCTCGTTCTTCTGTCGTGAGCCGGTCCCCGAgcctatgatacgttggtcttGCCTATGATACGTTGGTCTTgtcgatgcagcgcgaaaggg
>CHRD___NODE_20895_length_6533_cov_32.802028_g3523_i0___2148___P1_B2_c1
GACATCCAGGCGCGGACAACaataatagcggtgcgtcggaAGACGCCCTGACGGCAACAGTTGCATGACAGCAGATCCTGaataatagcggtgcgtcggaAATAATAGCGGTGCGTCGGAgtcgatgcagcgcgaaaggg
>CHRD___NODE_20895_length_6533_cov_32.802028_g3523_i0___2212___P1_B6_c1
GACATCCAGGCGCGGACAACgcctatgatacgttggtcttGCTAGTTTCCAGGCGAATGCGAGTCAGAGGCTCCGTTAGAgcctatgatacgttggtcttGCCTATGATACGTTGGTCTTgtcgatgcagcgcgaaaggg
>CHRD___NODE_20895_length_6533_cov_32.802028_g3523_i0___2272___P1_B2_c1
GACATCCAGGCGCGGACAACaataatagcggtgcgtcggaGAATGACTTGTGAAGACTACCAACAATTCTCTTCTTCAACaataatagcggtgcgtcggaAATAATAGCGGTGCGTCGGAgtcgatgcagcgcgaaaggg
>CHRD___NODE_20895_length_6533_cov_32.802028_g3523_i0___2312___P1_B6_c1
GACATCCAGGCGCGGACAACgcctatgatacgttggtcttTTCCGTTAGCCCAGCCATCAAAGGACGAGTTATAGGCCACgcctatgatacgttggtcttGCCTATGATACGTTGGTCTTgtcgatgcagcgcgaaaggg
>CHRD___NODE_20895_length_6533_cov_32.802028_g3523_i0___2352___P1_B2_c1
GACATCCAGGCGCGGACAACaataatagcggtgcgtcggaAACAGATTGAAAATGTCCTTCGCTTCCAGCTTCTTGAACGaataatagcggtgcgtcggaAATAATAGCGGTGCGTCGGAgtcgatgcagcgcgaaaggg
>CHRD___NODE_20895_length_6533_cov_32.802028_g3523_i0___2392___P1_B6_c1
GACATCCAGGCGCGGACAACgcctatgatacgttggtcttGTAGCGAGCAGTGGCAATGGTGATGTACAGCTTGTTGTTCgcctatgatacgttggtcttGCCTATGATACGTTGGTCTTgtcgatgcagcgcgaaaggg
>CHRD___NODE_20895_length_6533_cov_32.802028_g3523_i0___2432___P1_B2_c1
GACATCCAGGCGCGGACAACaataatagcggtgcgtcggaAGGGGGACTGCACTATACGTCCTCTAAGTTGTCCCAGGCGaataatagcggtgcgtcggaAATAATAGCGGTGCGTCGGAgtcgatgcagcgcgaaaggg
>CHRD___NODE_20895_length_6533_cov_32.802028_g3523_i0___2506___P1_B6_c1
GACATCCAGGCGCGGACAACgcctatgatacgttggtcttTGCACCTCCTTCTGCTTCCCTACTGTGGGGGCGGAGAGTGgcctatgatacgttggtcttGCCTATGATACGTTGGTCTTgtcgatgcagcgcgaaaggg
>CHRD___NODE_20895_length_6533_cov_32.802028_g3523_i0___2546___P1_B2_c1
GACATCCAGGCGCGGACAACaataatagcggtgcgtcggaCCAAGGAACAGCCGGGCGACATGGACAGCCAAGCCAAGGCaataatagcggtgcgtcggaAATAATAGCGGTGCGTCGGAgtcgatgcagcgcgaaaggg
>CHRD___NODE_20895_length_6533_cov_32.802028_g3523_i0___2586___P1_B6_c1
GACATCCAGGCGCGGACAACgcctatgatacgttggtcttTCGTTTCCGCGGCCAGAGCCGGCCAGCATGACGTCATAGGgcctatgatacgttggtcttGCCTATGATACGTTGGTCTTgtcgatgcagcgcgaaaggg
>CHRD___NODE_20895_length_6533_cov_32.802028_g3523_i0___2666___P1_B2_c1
GACATCCAGGCGCGGACAACaataatagcggtgcgtcggaGCCCCAACAGGAATATTCCATGCAGACGGTTATGGTAGGTaataatagcggtgcgtcggaAATAATAGCGGTGCGTCGGAgtcgatgcagcgcgaaaggg
>CHRD___NODE_20895_length_6533_cov_32.802028_g3523_i0___2746___P1_B6_c1
GACATCCAGGCGCGGACAACgcctatgatacgttggtcttCAGCTCCTGGGGCACCGAGTTCACACTGCCGCGAGAAATAgcctatgatacgttggtcttGCCTATGATACGTTGGTCTTgtcgatgcagcgcgaaaggg
>CHRD___NODE_20895_length_6533_cov_32.802028_g3523_i0___2786___P1_B2_c1
GACATCCAGGCGCGGACAACaataatagcggtgcgtcggaTAACCTGCAGGAAGGCGTGACCCTGGTCCAGGTCTTTAATaataatagcggtgcgtcggaAATAATAGCGGTGCGTCGGAgtcgatgcagcgcgaaaggg
>CHRD___NODE_20895_length_6533_cov_32.802028_g3523_i0___2866___P1_B6_c1
GACATCCAGGCGCGGACAACgcctatgatacgttggtcttGAGGTCTTGAACGTATTGCCAACACGTGTTGGGAACTGTAgcctatgatacgttggtcttGCCTATGATACGTTGGTCTTgtcgatgcagcgcgaaaggg
>CHRD___NODE_20895_length_6533_cov_32.802028_g3523_i0___2906___P1_B2_c1
GACATCCAGGCGCGGACAACaataatagcggtgcgtcggaGCTCTGTCACAGCCTGCTCCTCCACTGACATAGAGGAGTCaataatagcggtgcgtcggaAATAATAGCGGTGCGTCGGAgtcgatgcagcgcgaaaggg
>CHRD___NODE_20895_length_6533_cov_32.802028_g3523_i0___2959___P1_B6_c1
GACATCCAGGCGCGGACAACgcctatgatacgttggtcttGGTGTCTCCCACTTTGTAGCGTGTGCCTTCAAACACACACgcctatgatacgttggtcttGCCTATGATACGTTGGTCTTgtcgatgcagcgcgaaaggg
>CHRD___NODE_20895_length_6533_cov_32.802028_g3523_i0___3039___P1_B2_c1
GACATCCAGGCGCGGACAACaataatagcggtgcgtcggaCAGAGTTTTTCATGGCACGCTGGTCGCCCTCCATTCAAACaataatagcggtgcgtcggaAATAATAGCGGTGCGTCGGAgtcgatgcagcgcgaaaggg
>CHRD___NODE_20895_length_6533_cov_32.802028_g3523_i0___3079___P1_B6_c1
GACATCCAGGCGCGGACAACgcctatgatacgttggtcttCGTGTCCAGTTTGACAGGGTTAGCACAGGGTAGAGGTGGAgcctatgatacgttggtcttGCCTATGATACGTTGGTCTTgtcgatgcagcgcgaaaggg
>CHRD___NODE_20895_length_6533_cov_32.802028_g3523_i0___3119___P1_B2_c1
GACATCCAGGCGCGGACAACaataatagcggtgcgtcggaATGACGACCATGTCTCCTCTGGACAGGTGGGGCAGCACTCaataatagcggtgcgtcggaAATAATAGCGGTGCGTCGGAgtcgatgcagcgcgaaaggg
>CHRD___NODE_20895_length_6533_cov_32.802028_g3523_i0___3159___P1_B6_c1
GACATCCAGGCGCGGACAACgcctatgatacgttggtcttTGGAGCGGGTATCTTCTGGGGTCTTCATTCAGCTCACAGTgcctatgatacgttggtcttGCCTATGATACGTTGGTCTTgtcgatgcagcgcgaaaggg
>CHRD___NODE_20895_length_6533_cov_32.802028_g3523_i0___3199___P1_B2_c1
GACATCCAGGCGCGGACAACaataatagcggtgcgtcggaGGCAAAACCTTTGAGCGGGAGAAAGGGGTGCCAGGTATGAaataatagcggtgcgtcggaAATAATAGCGGTGCGTCGGAgtcgatgcagcgcgaaaggg
>CHRD___NODE_20895_length_6533_cov_32.802028_g3523_i0___3239___P1_B6_c1
GACATCCAGGCGCGGACAACgcctatgatacgttggtcttCCACGCGGTTCCCTCCCTTACATGTGCAGACGGCACACTTgcctatgatacgttggtcttGCCTATGATACGTTGGTCTTgtcgatgcagcgcgaaaggg
>CHRD___NODE_20895_length_6533_cov_32.802028_g3523_i0___3279___P1_B2_c1
GACATCCAGGCGCGGACAACaataatagcggtgcgtcggaCCTGGACAGTCCAGTGAGGGGCAGGTAATACGCCCACACTaataatagcggtgcgtcggaAATAATAGCGGTGCGTCGGAgtcgatgcagcgcgaaaggg
>CHRD___NODE_20895_length_6533_cov_32.802028_g3523_i0___3319___P1_B6_c1
GACATCCAGGCGCGGACAACgcctatgatacgttggtcttAGGGCAGCAGTCGTCGGGGTTAGATCGGACCAACGCGTGTgcctatgatacgttggtcttGCCTATGATACGTTGGTCTTgtcgatgcagcgcgaaaggg
>CHRD___NODE_20895_length_6533_cov_32.802028_g3523_i0___3359___P1_B2_c1
GACATCCAGGCGCGGACAACaataatagcggtgcgtcggaCTGGTTCTGTGTTATCCTCTTCAAGTTTCGGTCCACAGACaataatagcggtgcgtcggaAATAATAGCGGTGCGTCGGAgtcgatgcagcgcgaaaggg
>CHRD___NODE_20895_length_6533_cov_32.802028_g3523_i0___3399___P1_B6_c1
GACATCCAGGCGCGGACAACgcctatgatacgttggtcttTTGCATGCTCCGTCCATGTCGATGTCCAGTTGAGGCAGTTgcctatgatacgttggtcttGCCTATGATACGTTGGTCTTgtcgatgcagcgcgaaaggg
>CHRD___NODE_20895_length_6533_cov_32.802028_g3523_i0___3519___P1_B6_c1
GACATCCAGGCGCGGACAACgcctatgatacgttggtcttCCAGTCTTGCCACACTCAAATTTGCCAGCTGAGCAGTGACgcctatgatacgttggtcttGCCTATGATACGTTGGTCTTgtcgatgcagcgcgaaaggg
>CHRD___NODE_20895_length_6533_cov_32.802028_g3523_i0___3574___P1_B2_c1
GACATCCAGGCGCGGACAACaataatagcggtgcgtcggaATCACAGCAGGAATCTCTATTTCGCTTTGTCTTCTTGCATaataatagcggtgcgtcggaAATAATAGCGGTGCGTCGGAgtcgatgcagcgcgaaaggg
>CHRD___NODE_20895_length_6533_cov_32.802028_g3523_i0___3630___P1_B6_c1
GACATCCAGGCGCGGACAACgcctatgatacgttggtcttTGACAGCTACTGTTGGAATCGCTCACATCTTTCTCTGTTTgcctatgatacgttggtcttGCCTATGATACGTTGGTCTTgtcgatgcagcgcgaaaggg
>CHRD___NODE_20895_length_6533_cov_32.802028_g3523_i0___3670___P1_B2_c1
GACATCCAGGCGCGGACAACaataatagcggtgcgtcggaTCTCCACTTGGCTCCGTGTGGATAGCTCTTGTCCCCAAACaataatagcggtgcgtcggaAATAATAGCGGTGCGTCGGAgtcgatgcagcgcgaaaggg
>CHRD___NODE_20895_length_6533_cov_32.802028_g3523_i0___3710___P1_B6_c1
GACATCCAGGCGCGGACAACgcctatgatacgttggtcttATCGTGCGCAGCGCGTGGAGCCACTGGGTGAGGCGGGTGGgcctatgatacgttggtcttGCCTATGATACGTTGGTCTTgtcgatgcagcgcgaaaggg
>CHRD___NODE_20895_length_6533_cov_32.802028_g3523_i0___3750___P1_B2_c1
GACATCCAGGCGCGGACAACaataatagcggtgcgtcggaCAGCGTATCTTGCAAGTGACTTCTCCACTCTTACAAGTGCaataatagcggtgcgtcggaAATAATAGCGGTGCGTCGGAgtcgatgcagcgcgaaaggg
>CHRD___NODE_20895_length_6533_cov_32.802028_g3523_i0___3790___P1_B6_c1
GACATCCAGGCGCGGACAACgcctatgatacgttggtcttGCACTGGCTGTAGTTTCTGTCCGTCAGACACTTGCGAGGGgcctatgatacgttggtcttGCCTATGATACGTTGGTCTTgtcgatgcagcgcgaaaggg
>CHRD___NODE_20895_length_6533_cov_32.802028_g3523_i0___3830___P1_B2_c1
GACATCCAGGCGCGGACAACaataatagcggtgcgtcggaTGGATTTCTTGGCCCTTCTGTCTTCTGGGCAATGCTGACAaataatagcggtgcgtcggaAATAATAGCGGTGCGTCGGAgtcgatgcagcgcgaaaggg
>CHRD___NODE_20895_length_6533_cov_32.802028_g3523_i0___3910___P1_B6_c1
GACATCCAGGCGCGGACAACgcctatgatacgttggtcttTTGGAGTTATTATGTCAAGTGGAACTCTCGTCTGCGACTGgcctatgatacgttggtcttGCCTATGATACGTTGGTCTTgtcgatgcagcgcgaaaggg
>CHRD___NODE_20895_length_6533_cov_32.802028_g3523_i0___3950___P1_B2_c1
GACATCCAGGCGCGGACAACaataatagcggtgcgtcggaGAATAGTGGTGGTTATTTCAATTGCAGGAACTGTGACACTaataatagcggtgcgtcggaAATAATAGCGGTGCGTCGGAgtcgatgcagcgcgaaaggg
>CHRD___NODE_20895_length_6533_cov_32.802028_g3523_i0___4044___P1_B6_c1
GACATCCAGGCGCGGACAACgcctatgatacgttggtcttAGCATTTCTGTTGAGACTCATGGTCAGCAAAATCAGAAAAgcctatgatacgttggtcttGCCTATGATACGTTGGTCTTgtcgatgcagcgcgaaaggg
>CHRD___NODE_20895_length_6533_cov_32.802028_g3523_i0___594___P1_B2_c1
GACATCCAGGCGCGGACAACaataatagcggtgcgtcggaTGTCAAAGTATAAAGACTTTATCACAGGTCCAGTTATATAaataatagcggtgcgtcggaAATAATAGCGGTGCGTCGGAgtcgatgcagcgcgaaaggg
>CHRD___NODE_20895_length_6533_cov_32.802028_g3523_i0___4084___P1_B6_c1
GACATCCAGGCGCGGACAACgcctatgatacgttggtcttGCAACTAATCCTGTGTCTATACCAGTCTGTTGCACAAGGTgcctatgatacgttggtcttGCCTATGATACGTTGGTCTTgtcgatgcagcgcgaaaggg
>CHRD___NODE_20895_length_6533_cov_32.802028_g3523_i0___553___P1_B2_c1
GACATCCAGGCGCGGACAACaataatagcggtgcgtcggaTTGGCAGGTTCAATTATGTTCTACTAGGCCTACATTTGCGaataatagcggtgcgtcggaAATAATAGCGGTGCGTCGGAgtcgatgcagcgcgaaaggg
>CHRD___NODE_20895_length_6533_cov_32.802028_g3523_i0___513___P1_B6_c1
GACATCCAGGCGCGGACAACgcctatgatacgttggtcttTGGGGGACTCGTTCACAATAACCGAAACATTTTCATTTGCgcctatgatacgttggtcttGCCTATGATACGTTGGTCTTgtcgatgcagcgcgaaaggg
>CHRD___NODE_20895_length_6533_cov_32.802028_g3523_i0___4164___P1_B2_c1
GACATCCAGGCGCGGACAACaataatagcggtgcgtcggaAATATATTAGAGAGGAACCACATTCACAAGCTCACAACAAaataatagcggtgcgtcggaAATAATAGCGGTGCGTCGGAgtcgatgcagcgcgaaaggg
>CHRD___NODE_20895_length_6533_cov_32.802028_g3523_i0___4204___P1_B6_c1
GACATCCAGGCGCGGACAACgcctatgatacgttggtcttTCAGTTATGAAAAACTCGCATGCTTTCTCAACAGTTTATTgcctatgatacgttggtcttGCCTATGATACGTTGGTCTTgtcgatgcagcgcgaaaggg
>CHRD___NODE_20895_length_6533_cov_32.802028_g3523_i0___468___P1_B2_c1
GACATCCAGGCGCGGACAACaataatagcggtgcgtcggaAGAAACTGAGCGTAGGATAGCATTTCCATTTAATTACCACaataatagcggtgcgtcggaAATAATAGCGGTGCGTCGGAgtcgatgcagcgcgaaaggg
>CHRD___NODE_20895_length_6533_cov_32.802028_g3523_i0___4253___P1_B6_c1
GACATCCAGGCGCGGACAACgcctatgatacgttggtcttCTCAGTTTCCTCTTGTGTGCTGAGAATTGTGCATTTTTTCgcctatgatacgttggtcttGCCTATGATACGTTGGTCTTgtcgatgcagcgcgaaaggg
>CHRD___NODE_20895_length_6533_cov_32.802028_g3523_i0___418___P1_B2_c1
GACATCCAGGCGCGGACAACaataatagcggtgcgtcggaTTCACTTGGGGTTGCATCCGTTCAGAAACTCCATTGCTGAaataatagcggtgcgtcggaAATAATAGCGGTGCGTCGGAgtcgatgcagcgcgaaaggg
>CHRD___NODE_20895_length_6533_cov_32.802028_g3523_i0___4308___P1_B6_c1
GACATCCAGGCGCGGACAACgcctatgatacgttggtcttAGTAGAAGGTTAACATATGCTACTTACTTTCAAAAAATGCgcctatgatacgttggtcttGCCTATGATACGTTGGTCTTgtcgatgcagcgcgaaaggg
>CHRD___NODE_20895_length_6533_cov_32.802028_g3523_i0___345___P1_B2_c1
GACATCCAGGCGCGGACAACaataatagcggtgcgtcggaCTTTTACTTCTAGTCACAAGTGCAAGGATTGCCCAGACTGaataatagcggtgcgtcggaAATAATAGCGGTGCGTCGGAgtcgatgcagcgcgaaaggg
>CHRD___NODE_20895_length_6533_cov_32.802028_g3523_i0___4348___P1_B6_c1
GACATCCAGGCGCGGACAACgcctatgatacgttggtcttATTGTTTAGCATGGAGACACACCACACTTCTGTGTTAAACgcctatgatacgttggtcttGCCTATGATACGTTGGTCTTgtcgatgcagcgcgaaaggg
>CHRD___NODE_20895_length_6533_cov_32.802028_g3523_i0___4388___P1_B2_c1
GACATCCAGGCGCGGACAACaataatagcggtgcgtcggaCTTATTTCTATTTAGAGTGACCAGCACTTGATCTAACAGTaataatagcggtgcgtcggaAATAATAGCGGTGCGTCGGAgtcgatgcagcgcgaaaggg
>CHRD___NODE_20895_length_6533_cov_32.802028_g3523_i0___265___P1_B6_c1
GACATCCAGGCGCGGACAACgcctatgatacgttggtcttTCTATCTCTGTGAGCTGTTGTCAGTGTTAGAAACCTCTCTgcctatgatacgttggtcttGCCTATGATACGTTGGTCTTgtcgatgcagcgcgaaaggg
>CHRD___NODE_20895_length_6533_cov_32.802028_g3523_i0___4428___P1_B2_c1
GACATCCAGGCGCGGACAACaataatagcggtgcgtcggaATAAAATTACACAAGAGAAGCCTATTTCATTGCATGTGTAaataatagcggtgcgtcggaAATAATAGCGGTGCGTCGGAgtcgatgcagcgcgaaaggg
>CHRD___NODE_20895_length_6533_cov_32.802028_g3523_i0___225___P1_B6_c1
GACATCCAGGCGCGGACAACgcctatgatacgttggtcttCTCAAAGAAACACAACTCAGGATCTTGGATAAATCCTATTgcctatgatacgttggtcttGCCTATGATACGTTGGTCTTgtcgatgcagcgcgaaaggg
>CHRD___NODE_20895_length_6533_cov_32.802028_g3523_i0___4672___P1_B2_c1
GACATCCAGGCGCGGACAACaataatagcggtgcgtcggaCTGTTTGCAGACAATTTGCCGCTGTTGTGTAAAAGAAAACaataatagcggtgcgtcggaAATAATAGCGGTGCGTCGGAgtcgatgcagcgcgaaaggg
>CHRD___NODE_20895_length_6533_cov_32.802028_g3523_i0___0___P1_B6_c1
GACATCCAGGCGCGGACAACgcctatgatacgttggtcttGTGGTTTCGAATTCTGACAATTTGTACTCCAGCTCCGTGGgcctatgatacgttggtcttGCCTATGATACGTTGGTCTTgtcgatgcagcgcgaaaggg
>CHRD___NODE_20895_length_6533_cov_32.802028_g3523_i0___4712___P1_B2_c1
GACATCCAGGCGCGGACAACaataatagcggtgcgtcggaTTCAAAGGACATGCGCAATTTACAGACACATCCTATTCTAaataatagcggtgcgtcggaAATAATAGCGGTGCGTCGGAgtcgatgcagcgcgaaaggg
>CHRD___NODE_20895_length_6533_cov_32.802028_g3523_i0___4752___P1_B6_c1
GACATCCAGGCGCGGACAACgcctatgatacgttggtcttATGGGGATTTGATGAACATATCACTTGAGTTTGTAAACTCgcctatgatacgttggtcttGCCTATGATACGTTGGTCTTgtcgatgcagcgcgaaaggg
>CHRD___NODE_20895_length_6533_cov_32.802028_g3523_i0___4830___P1_B2_c1
GACATCCAGGCGCGGACAACaataatagcggtgcgtcggaTCCATTGTTCGCACAGATATGACTGTTTTTGTGAGCAGAAaataatagcggtgcgtcggaAATAATAGCGGTGCGTCGGAgtcgatgcagcgcgaaaggg
>CHRD___NODE_20895_length_6533_cov_32.802028_g3523_i0___5024___P1_B6_c1
GACATCCAGGCGCGGACAACgcctatgatacgttggtcttGTGATCTGATACCCTTTTACACTCTATTTTACTCACAACAgcctatgatacgttggtcttGCCTATGATACGTTGGTCTTgtcgatgcagcgcgaaaggg
>CHRD___NODE_20895_length_6533_cov_32.802028_g3523_i0___5064___P1_B2_c1
GACATCCAGGCGCGGACAACaataatagcggtgcgtcggaCATGTCATTTTCTGAAGCCCACACTGAACTTGCACAACTTaataatagcggtgcgtcggaAATAATAGCGGTGCGTCGGAgtcgatgcagcgcgaaaggg
>CHRD___NODE_20895_length_6533_cov_32.802028_g3523_i0___5104___P1_B6_c1
GACATCCAGGCGCGGACAACgcctatgatacgttggtcttCATGCCAGACATATTCCGAAGCCCACACTGAAGCCAGTTCgcctatgatacgttggtcttGCCTATGATACGTTGGTCTTgtcgatgcagcgcgaaaggg
>CHRD___NODE_20895_length_6533_cov_32.802028_g3523_i0___5159___P1_B2_c1
GACATCCAGGCGCGGACAACaataatagcggtgcgtcggaCACTGAAGCCAGTTGATGTGTCAGATATTTTCTGAAGAACaataatagcggtgcgtcggaAATAATAGCGGTGCGTCGGAgtcgatgcagcgcgaaaggg
>CHRD___NODE_20895_length_6533_cov_32.802028_g3523_i0___5413___P1_B6_c1
GACATCCAGGCGCGGACAACgcctatgatacgttggtcttAAGCCCACACTGAAGTCAGTTGATGTGTCGGGCATTTTATgcctatgatacgttggtcttGCCTATGATACGTTGGTCTTgtcgatgcagcgcgaaaggg
>CHRD___NODE_20895_length_6533_cov_32.802028_g3523_i0___5453___P1_B2_c1
GACATCCAGGCGCGGACAACaataatagcggtgcgtcggaAGCCCACACTGAAGCCAGTTGATGTGTCGGGCATTTTATAaataatagcggtgcgtcggaAATAATAGCGGTGCGTCGGAgtcgatgcagcgcgaaaggg
>CHRD___NODE_20895_length_6533_cov_32.802028_g3523_i0___5499___P1_B6_c1
GACATCCAGGCGCGGACAACgcctatgatacgttggtcttTCTGATGCTCAGAGTGAAGTCAGTTCACATGTCATACATTgcctatgatacgttggtcttGCCTATGATACGTTGGTCTTgtcgatgcagcgcgaaaggg
>CHRD___NODE_20895_length_6533_cov_32.802028_g3523_i0___5539___P1_B2_c1
GACATCCAGGCGCGGACAACaataatagcggtgcgtcggaCACCTTTCCCACAACACAGGGACGAGCCAACCACTTATTTaataatagcggtgcgtcggaAATAATAGCGGTGCGTCGGAgtcgatgcagcgcgaaaggg
>CHRD___NODE_20895_length_6533_cov_32.802028_g3523_i0___5579___P1_B6_c1
GACATCCAGGCGCGGACAACgcctatgatacgttggtcttATTCCCTGATCACAGAGGTTAACGTCCGATTGATCAACATgcctatgatacgttggtcttGCCTATGATACGTTGGTCTTgtcgatgcagcgcgaaaggg
>CHRD___NODE_20895_length_6533_cov_32.802028_g3523_i0___5619___P1_B2_c1
GACATCCAGGCGCGGACAACaataatagcggtgcgtcggaCGCCATCCATTGCATCTCCTGGACATTCACTGGAACAGGTaataatagcggtgcgtcggaAATAATAGCGGTGCGTCGGAgtcgatgcagcgcgaaaggg
>CHRD___NODE_20895_length_6533_cov_32.802028_g3523_i0___5659___P1_B6_c1
GACATCCAGGCGCGGACAACgcctatgatacgttggtcttTCAGTTAGCCTGGCCAACACGTTGCCACGTGGACGGACAAgcctatgatacgttggtcttGCCTATGATACGTTGGTCTTgtcgatgcagcgcgaaaggg
>CHRD___NODE_20895_length_6533_cov_32.802028_g3523_i0___5699___P1_B2_c1
GACATCCAGGCGCGGACAACaataatagcggtgcgtcggaCAGTTTGTAGGTATTGTGGTCACCGCCAGATTTCCGTGTAaataatagcggtgcgtcggaAATAATAGCGGTGCGTCGGAgtcgatgcagcgcgaaaggg
>CHRD___NODE_20895_length_6533_cov_32.802028_g3523_i0___5757___P1_B6_c1
GACATCCAGGCGCGGACAACgcctatgatacgttggtcttCTAACATCACAATGTAGTCACGATAGTAAATATCAGAACAgcctatgatacgttggtcttGCCTATGATACGTTGGTCTTgtcgatgcagcgcgaaaggg
>CHRD___NODE_20895_length_6533_cov_32.802028_g3523_i0___5827___P1_B2_c1
GACATCCAGGCGCGGACAACaataatagcggtgcgtcggaCGTCCAAGACAGGCCAATGAGTACAATTCACAAAGTATCAaataatagcggtgcgtcggaAATAATAGCGGTGCGTCGGAgtcgatgcagcgcgaaaggg
>CHRD___NODE_20895_length_6533_cov_32.802028_g3523_i0___5867___P1_B6_c1
GACATCCAGGCGCGGACAACgcctatgatacgttggtcttTGGAAAGTCTGGAGCAGAACTGGCATTATATCACCAGAACgcctatgatacgttggtcttGCCTATGATACGTTGGTCTTgtcgatgcagcgcgaaaggg
>CCNB___NODE_49754_length_4569_cov_1759.301395_g0_i16985___341___P1_B10_c2
GACATCCAGGCGCGGACAACtaatcagcggtcgttatcagAATGTTGACATTGGAACAAGCCAAGACTTGTTTTGGTTAAtaatcagcggtcgttatcagTAATCAGCGGTCGTTATCAGgtcgatgcagcgcgaaaggg
>CCNB___NODE_49754_length_4569_cov_1759.301395_g0_i16985___381___P1_B10_c2
GACATCCAGGCGCGGACAACtaatcagcggtcgttatcagGATTTGTCGAGAGTCGTCTGCAAGTTGAACCAGTGTATGGtaatcagcggtcgttatcagTAATCAGCGGTCGTTATCAGgtcgatgcagcgcgaaaggg
>CCNB___NODE_49754_length_4569_cov_1759.301395_g0_i16985___421___P1_B10_c2
GACATCCAGGCGCGGACAACtaatcagcggtcgttatcagGGGTCTTGTCTGAACAGAACTTTGCGTTTGGCAACAACTCtaatcagcggtcgttatcagTAATCAGCGGTCGTTATCAGgtcgatgcagcgcgaaaggg
>CCNB___NODE_49754_length_4569_cov_1759.301395_g0_i16985___461___P1_B10_c2
GACATCCAGGCGCGGACAACtaatcagcggtcgttatcagGACCTACTGATAAAGGCGGTACGCCTTGCTCGACATGCTCtaatcagcggtcgttatcagTAATCAGCGGTCGTTATCAGgtcgatgcagcgcgaaaggg
>CCNB___NODE_49754_length_4569_cov_1759.301395_g0_i16985___501___P1_B10_c2
GACATCCAGGCGCGGACAACtaatcagcggtcgttatcagAGCAATTTCGGCGTACCACCTTTCCAAACTCTAGAATTCTtaatcagcggtcgttatcagTAATCAGCGGTCGTTATCAGgtcgatgcagcgcgaaaggg
>CCNB___NODE_49754_length_4569_cov_1759.301395_g0_i16985___648___P1_B10_c2
GACATCCAGGCGCGGACAACtaatcagcggtcgttatcagATGTCGCCCAGGGCGAAGCGGGAAGTTCCCGCCGGTTGGAtaatcagcggtcgttatcagTAATCAGCGGTCGTTATCAGgtcgatgcagcgcgaaaggg
>CCNB___NODE_49754_length_4569_cov_1759.301395_g0_i16985___823___P1_B10_c2
GACATCCAGGCGCGGACAACtaatcagcggtcgttatcagCTTGACGGCTGTGCTGGAGGGAGCTGTTGCAAGTGGGGCCtaatcagcggtcgttatcagTAATCAGCGGTCGTTATCAGgtcgatgcagcgcgaaaggg
>CCNB___NODE_49754_length_4569_cov_1759.301395_g0_i16985___297___P1_B13_c2
GACATCCAGGCGCGGACAACctgaatccgagccagacctgATGACTACGATTTTTATTGTCACATGTCAGAAAAGCAATTctgaatccgagccagacctgCTGAATCCGAGCCAGACCTGgtcgatgcagcgcgaaaggg
>CCNB___NODE_49754_length_4569_cov_1759.301395_g0_i16985___228___P1_B13_c2
GACATCCAGGCGCGGACAACctgaatccgagccagacctgAACAGCAACACGCCGAGAATTATTATTTAGATGTCAATAActgaatccgagccagacctgCTGAATCCGAGCCAGACCTGgtcgatgcagcgcgaaaggg
>CCNB___NODE_49754_length_4569_cov_1759.301395_g0_i16985___131___P1_B13_c2
GACATCCAGGCGCGGACAACctgaatccgagccagacctgGTCCAAGCATGTTTTTCAGTGGATCGATTGAACACAAAAGctgaatccgagccagacctgCTGAATCCGAGCCAGACCTGgtcgatgcagcgcgaaaggg
>CCNB___NODE_49754_length_4569_cov_1759.301395_g0_i16985___84___P1_B13_c2
GACATCCAGGCGCGGACAACctgaatccgagccagacctgGGTATACTGAACTTACCGCTGCTGATCGTGTTTCCTCCATctgaatccgagccagacctgCTGAATCCGAGCCAGACCTGgtcgatgcagcgcgaaaggg
>CCNB___NODE_49754_length_4569_cov_1759.301395_g0_i16985___44___P1_B13_c2
GACATCCAGGCGCGGACAACctgaatccgagccagacctgCGTATCAGATTAAGATTCGATATTTTGCATCAACATTGGTctgaatccgagccagacctgCTGAATCCGAGCCAGACCTGgtcgatgcagcgcgaaaggg
>CCNB___NODE_49754_length_4569_cov_1759.301395_g0_i16985___0___P1_B13_c2
GACATCCAGGCGCGGACAACctgaatccgagccagacctgGATTTTGGTTCAGAGGTCTTTGAGAAACCATTGAGCGTGCctgaatccgagccagacctgCTGAATCCGAGCCAGACCTGgtcgatgcagcgcgaaaggg
>DDX17___NODE_59143_length_4183_cov_5814.583251_g8823_i2___878___P1_B5_c0
GACATCCAGGCGCGGACAACggttaaccgtcaatacgtgtGAACTCGGGAGGCATGTCCGAACTCCTGGGCTACCTCCTGggttaaccgtcaatacgtgtGGTTAACCGTCAATACGTGTgtcgatgcagcgcgaaaggg
>DDX17___NODE_59143_length_4183_cov_5814.583251_g8823_i2___958___P1_B5_c0
GACATCCAGGCGCGGACAACggttaaccgtcaatacgtgtGGCAATGCATATTTCAGCACCTCTTTCCAAATCTCGGAGTggttaaccgtcaatacgtgtGGTTAACCGTCAATACGTGTgtcgatgcagcgcgaaaggg
>DDX17___NODE_59143_length_4183_cov_5814.583251_g8823_i2___1137___P1_B5_c0
GACATCCAGGCGCGGACAACggttaaccgtcaatacgtgtGGCCAAGTTGCACTCCACATCAGGGTCTGGCGGTCTGGACggttaaccgtcaatacgtgtGGTTAACCGTCAATACGTGTgtcgatgcagcgcgaaaggg
>DDX17___NODE_59143_length_4183_cov_5814.583251_g8823_i2___1479___P1_B5_c0
GACATCCAGGCGCGGACAACggttaaccgtcaatacgtgtGCGATCAGTAATGGACATCTGTTGTTCTTAAAACCATTCAggttaaccgtcaatacgtgtGGTTAACCGTCAATACGTGTgtcgatgcagcgcgaaaggg
>DDX17___NODE_59143_length_4183_cov_5814.583251_g8823_i2___1519___P1_B5_c0
GACATCCAGGCGCGGACAACggttaaccgtcaatacgtgtGCACCTTTATCTTTCTAATCCTCTTGAAGCTACATCTGTAggttaaccgtcaatacgtgtGGTTAACCGTCAATACGTGTgtcgatgcagcgcgaaaggg
>DDX17___NODE_59143_length_4183_cov_5814.583251_g8823_i2___1568___P1_B5_c0
GACATCCAGGCGCGGACAACggttaaccgtcaatacgtgtACAAGGGTTAGCCTCTCCCTGGCTATGCTGCAGCCATTCAggttaaccgtcaatacgtgtGGTTAACCGTCAATACGTGTgtcgatgcagcgcgaaaggg
>DDX17___NODE_59143_length_4183_cov_5814.583251_g8823_i2___1608___P1_B5_c0
GACATCCAGGCGCGGACAACggttaaccgtcaatacgtgtGGACAAGCTTCAATGAGCCGGCCGTGCTCAAATCAACTTTggttaaccgtcaatacgtgtGGTTAACCGTCAATACGTGTgtcgatgcagcgcgaaaggg
>DDX17___NODE_59143_length_4183_cov_5814.583251_g8823_i2___1648___P1_B5_c0
GACATCCAGGCGCGGACAACggttaaccgtcaatacgtgtAGTTCACCACAAACTTGATGTCGTCCACATCTGTTTACCGggttaaccgtcaatacgtgtGGTTAACCGTCAATACGTGTgtcgatgcagcgcgaaaggg
>DDX17___NODE_59143_length_4183_cov_5814.583251_g8823_i2___1853___P1_B5_c0
GACATCCAGGCGCGGACAACggttaaccgtcaatacgtgtCTGTTGAACATGCCACGGGAACTTTCAGCCATCTGAATGAggttaaccgtcaatacgtgtGGTTAACCGTCAATACGTGTgtcgatgcagcgcgaaaggg
>DDX17___NODE_59143_length_4183_cov_5814.583251_g8823_i2___1973___P1_B5_c0
GACATCCAGGCGCGGACAACggttaaccgtcaatacgtgtCCTCCATAAGAGCTGAACCGACTTCCTCCACGTCCACCACggttaaccgtcaatacgtgtGGTTAACCGTCAATACGTGTgtcgatgcagcgcgaaaggg
>DDX17___NODE_59143_length_4183_cov_5814.583251_g8823_i2___2058___P1_B5_c0
GACATCCAGGCGCGGACAACggttaaccgtcaatacgtgtTCAAGCCTAGGGTCCACGTTGTCAATAGCCATTTTTCTGGggttaaccgtcaatacgtgtGGTTAACCGTCAATACGTGTgtcgatgcagcgcgaaaggg
>DDX17___NODE_59143_length_4183_cov_5814.583251_g8823_i2___2098___P1_B5_c0
GACATCCAGGCGCGGACAACggttaaccgtcaatacgtgtGTTGATACACACAGCTGGCCCCACAGCCTGGCGCTAGCTGggttaaccgtcaatacgtgtGGTTAACCGTCAATACGTGTgtcgatgcagcgcgaaaggg
>DDX17___NODE_59143_length_4183_cov_5814.583251_g8823_i2___2138___P1_B5_c0
GACATCCAGGCGCGGACAACggttaaccgtcaatacgtgtCCCAGAAAATAAAGCCCTGGTTGATTCACATCCTAACACAggttaaccgtcaatacgtgtGGTTAACCGTCAATACGTGTgtcgatgcagcgcgaaaggg
>DDX17___NODE_59143_length_4183_cov_5814.583251_g8823_i2___2178___P1_B5_c0
GACATCCAGGCGCGGACAACggttaaccgtcaatacgtgtTAACAAGCAAGTACCCAACAAGTGTTGGATTGCACAGGTCggttaaccgtcaatacgtgtGGTTAACCGTCAATACGTGTgtcgatgcagcgcgaaaggg
>DDX17___NODE_59143_length_4183_cov_5814.583251_g8823_i2___2262___P1_B5_c0
GACATCCAGGCGCGGACAACggttaaccgtcaatacgtgtGTTCTAGTTCCATAGAAGTCCTCAAAACTGCTCCAGAAAGggttaaccgtcaatacgtgtGGTTAACCGTCAATACGTGTgtcgatgcagcgcgaaaggg
>DDX17___NODE_59143_length_4183_cov_5814.583251_g8823_i2___2621___P1_B5_c0
GACATCCAGGCGCGGACAACggttaaccgtcaatacgtgtATAAACCCCCTTCCCAACTGGGTTCTCCCATCCCTGCCCCggttaaccgtcaatacgtgtGGTTAACCGTCAATACGTGTgtcgatgcagcgcgaaaggg
>DDX17___NODE_59143_length_4183_cov_5814.583251_g8823_i2___2661___P1_B5_c0
GACATCCAGGCGCGGACAACggttaaccgtcaatacgtgtCTCCAACACAGGTTTCACGTCTTTCCAGTATAAAATCACCggttaaccgtcaatacgtgtGGTTAACCGTCAATACGTGTgtcgatgcagcgcgaaaggg
>DDX17___NODE_59143_length_4183_cov_5814.583251_g8823_i2___2701___P1_B5_c0
GACATCCAGGCGCGGACAACggttaaccgtcaatacgtgtCAGTGCAATGAATATGTAACCTTTGACTAGTGTTGCCTCCggttaaccgtcaatacgtgtGGTTAACCGTCAATACGTGTgtcgatgcagcgcgaaaggg
>DDX17___NODE_59143_length_4183_cov_5814.583251_g8823_i2___2741___P1_B5_c0
GACATCCAGGCGCGGACAACggttaaccgtcaatacgtgtAAGTTGCCTTCTAGTTGAGATTGTTCCTTCTGGCATTCAGggttaaccgtcaatacgtgtGGTTAACCGTCAATACGTGTgtcgatgcagcgcgaaaggg
>DDX17___NODE_59143_length_4183_cov_5814.583251_g8823_i2___2834___P1_B5_c0
GACATCCAGGCGCGGACAACggttaaccgtcaatacgtgtACAAACTTCAATGGTCCATTACAACATCTCAGAAAACATTggttaaccgtcaatacgtgtGGTTAACCGTCAATACGTGTgtcgatgcagcgcgaaaggg
>DDX17___NODE_59143_length_4183_cov_5814.583251_g8823_i2___3022___P1_B5_c0
GACATCCAGGCGCGGACAACggttaaccgtcaatacgtgtTCTTGCCAAACAAATATCTTCGTACAGTTTAGATATAGATggttaaccgtcaatacgtgtGGTTAACCGTCAATACGTGTgtcgatgcagcgcgaaaggg
>DDX17___NODE_59143_length_4183_cov_5814.583251_g8823_i2___3217___P1_B5_c0
GACATCCAGGCGCGGACAACggttaaccgtcaatacgtgtAAGAAATGGAAAGTGCTGCCATCAGATCGCTTGATGAAGGggttaaccgtcaatacgtgtGGTTAACCGTCAATACGTGTgtcgatgcagcgcgaaaggg
>DDX17___NODE_59143_length_4183_cov_5814.583251_g8823_i2___3257___P1_B5_c0
GACATCCAGGCGCGGACAACggttaaccgtcaatacgtgtGCCTAGATCTGTCACATTGCGAAATGACATAGATTTAAAAggttaaccgtcaatacgtgtGGTTAACCGTCAATACGTGTgtcgatgcagcgcgaaaggg
>DDX17___NODE_59143_length_4183_cov_5814.583251_g8823_i2___3299___P1_B5_c0
GACATCCAGGCGCGGACAACggttaaccgtcaatacgtgtGGGTCAACAAGCAACTAACTTCGGTTGTTGCTCCCATATAggttaaccgtcaatacgtgtGGTTAACCGTCAATACGTGTgtcgatgcagcgcgaaaggg
>DDX17___NODE_59143_length_4183_cov_5814.583251_g8823_i2___3474___P1_B5_c0
GACATCCAGGCGCGGACAACggttaaccgtcaatacgtgtGGCTTAAGAAACATCGGATAATTGAAAATCTGGTTGTAAGggttaaccgtcaatacgtgtGGTTAACCGTCAATACGTGTgtcgatgcagcgcgaaaggg
>DL___NODE_78066_length_3564_cov_13.661145_g14096_i0___246___P1_B9_c1
GACATCCAGGCGCGGACAACttggctccgttaccggtattGTCCAGCAAGCCGTGGAAGCGGTTCGCCCCGCCATCGGGCttggctccgttaccggtattTTGGCTCCGTTACCGGTATTgtcgatgcagcgcgaaaggg
>DL___NODE_78066_length_3564_cov_13.661145_g14096_i0___289___P1_B9_c1
GACATCCAGGCGCGGACAACttggctccgttaccggtattAGACGCTCGTACCTGCGATAGTGCTAAATAAAGGTAAAATttggctccgttaccggtattTTGGCTCCGTTACCGGTATTgtcgatgcagcgcgaaaggg
>DL___NODE_78066_length_3564_cov_13.661145_g14096_i0___336___P1_B9_c1
GACATCCAGGCGCGGACAACttggctccgttaccggtattAAACCCTTGTCGTTACGATAAGACTGAAGATGAAGTTCAAttggctccgttaccggtattTTGGCTCCGTTACCGGTATTgtcgatgcagcgcgaaaggg
>DL___NODE_78066_length_3564_cov_13.661145_g14096_i0___376___P1_B9_c1
GACATCCAGGCGCGGACAACttggctccgttaccggtattAGAGCTCACGTATCCATTACAACAGTTCCCATCAGCGTTCttggctccgttaccggtattTTGGCTCCGTTACCGGTATTgtcgatgcagcgcgaaaggg
>DL___NODE_78066_length_3564_cov_13.661145_g14096_i0___416___P1_B9_c1
GACATCCAGGCGCGGACAACttggctccgttaccggtattCGAAGAAGAAGGTTTTACACGTCGCCGTACATGTTCCTTCttggctccgttaccggtattTTGGCTCCGTTACCGGTATTgtcgatgcagcgcgaaaggg
>DL___NODE_78066_length_3564_cov_13.661145_g14096_i0___456___P1_B9_c1
GACATCCAGGCGCGGACAACttggctccgttaccggtattGTCTGGGTAGCAATGGCTGCTTGATAATGAGTCAAACACAttggctccgttaccggtattTTGGCTCCGTTACCGGTATTgtcgatgcagcgcgaaaggg
>DL___NODE_78066_length_3564_cov_13.661145_g14096_i0___496___P1_B9_c1
GACATCCAGGCGCGGACAACttggctccgttaccggtattCACAGGCGAAGTGTACTCCCCGAAGGTGCAAGCTGGGTTGttggctccgttaccggtattTTGGCTCCGTTACCGGTATTgtcgatgcagcgcgaaaggg
>DL___NODE_78066_length_3564_cov_13.661145_g14096_i0___536___P1_B9_c1
GACATCCAGGCGCGGACAACttggctccgttaccggtattCATCCGATTGCACAGACACGTTAAAACTGTTGTCAGCTATttggctccgttaccggtattTTGGCTCCGTTACCGGTATTgtcgatgcagcgcgaaaggg
>DL___NODE_78066_length_3564_cov_13.661145_g14096_i0___578___P1_B9_c1
GACATCCAGGCGCGGACAACttggctccgttaccggtattGATTAGCACTGTTCTCAGTATCCGTAGTAGAAGCAGAAGTttggctccgttaccggtattTTGGCTCCGTTACCGGTATTgtcgatgcagcgcgaaaggg
>DL___NODE_78066_length_3564_cov_13.661145_g14096_i0___618___P1_B9_c1
GACATCCAGGCGCGGACAACttggctccgttaccggtattTCCCCCGGCCATGAGAAATTCTTGATAGGAAACCGTATTCttggctccgttaccggtattTTGGCTCCGTTACCGGTATTgtcgatgcagcgcgaaaggg
>DL___NODE_78066_length_3564_cov_13.661145_g14096_i0___658___P1_B9_c1
GACATCCAGGCGCGGACAACttggctccgttaccggtattGAGTGTAGAATCGTGGAACGCCTCTATAATCAGTGAAAAAttggctccgttaccggtattTTGGCTCCGTTACCGGTATTgtcgatgcagcgcgaaaggg
>DL___NODE_78066_length_3564_cov_13.661145_g14096_i0___698___P1_B9_c1
GACATCCAGGCGCGGACAACttggctccgttaccggtattGAGATATTAACTCCCTTTCGCTCCCGGCAGAAGGCCCGTTttggctccgttaccggtattTTGGCTCCGTTACCGGTATTgtcgatgcagcgcgaaaggg
>DL___NODE_78066_length_3564_cov_13.661145_g14096_i0___738___P1_B9_c1
GACATCCAGGCGCGGACAACttggctccgttaccggtattCAATCCAGTCCCGGATCTGCCGATCTCTGCACAGCTAGTCttggctccgttaccggtattTTGGCTCCGTTACCGGTATTgtcgatgcagcgcgaaaggg
>DL___NODE_78066_length_3564_cov_13.661145_g14096_i0___778___P1_B9_c1
GACATCCAGGCGCGGACAACttggctccgttaccggtattTACCAGCTCGGTATTGCGCGTGGTTTGGCGCGAATTGTACttggctccgttaccggtattTTGGCTCCGTTACCGGTATTgtcgatgcagcgcgaaaggg
>DL___NODE_78066_length_3564_cov_13.661145_g14096_i0___818___P1_B9_c1
GACATCCAGGCGCGGACAACttggctccgttaccggtattGACCGTAGTAATGTTGGTCGCACACAAACCGGTATGAGTAttggctccgttaccggtattTTGGCTCCGTTACCGGTATTgtcgatgcagcgcgaaaggg
>DL___NODE_78066_length_3564_cov_13.661145_g14096_i0___858___P1_B9_c1
GACATCCAGGCGCGGACAACttggctccgttaccggtattAAATGGTCATCCCGGTCGCGGCACAGTGTCTCGCACGACGttggctccgttaccggtattTTGGCTCCGTTACCGGTATTgtcgatgcagcgcgaaaggg
>DL___NODE_78066_length_3564_cov_13.661145_g14096_i0___898___P1_B9_c1
GACATCCAGGCGCGGACAACttggctccgttaccggtattGCAGACTTTGGTCCCGTTCTGACTGCAGTAGTAGTGGCCGttggctccgttaccggtattTTGGCTCCGTTACCGGTATTgtcgatgcagcgcgaaaggg
>DL___NODE_78066_length_3564_cov_13.661145_g14096_i0___938___P1_B9_c1
GACATCCAGGCGCGGACAACttggctccgttaccggtattAGATTGCATCATCGCAATATTCGCCCTTCCAGCCATCCAGttggctccgttaccggtattTTGGCTCCGTTACCGGTATTgtcgatgcagcgcgaaaggg
>DL___NODE_78066_length_3564_cov_13.661145_g14096_i0___978___P1_B9_c1
GACATCCAGGCGCGGACAACttggctccgttaccggtattGCGCTGCAGTATCCGTTACTTGGGTGACAGCCAGAGAGACttggctccgttaccggtattTTGGCTCCGTTACCGGTATTgtcgatgcagcgcgaaaggg
>DL___NODE_78066_length_3564_cov_13.661145_g14096_i0___1041___P1_B9_c1
GACATCCAGGCGCGGACAACttggctccgttaccggtattTGTGGGGTACACTGGTCGCATTGTCTCCCTTCCCATCCTCttggctccgttaccggtattTTGGCTCCGTTACCGGTATTgtcgatgcagcgcgaaaggg
>DL___NODE_78066_length_3564_cov_13.661145_g14096_i0___1121___P1_B9_c1
GACATCCAGGCGCGGACAACttggctccgttaccggtattTGCAGTAGATGCCTCCCCATCCTTCCAGGCAGTTGCACTCttggctccgttaccggtattTTGGCTCCGTTACCGGTATTgtcgatgcagcgcgaaaggg
>DL___NODE_78066_length_3564_cov_13.661145_g14096_i0___1161___P1_B9_c1
GACATCCAGGCGCGGACAACttggctccgttaccggtattTTGCAAGGCGTGTAGTGCGTGCAGAAATTCAAATCCTGGTttggctccgttaccggtattTTGGCTCCGTTACCGGTATTgtcgatgcagcgcgaaaggg
>DL___NODE_78066_length_3564_cov_13.661145_g14096_i0___1201___P1_B9_c1
GACATCCAGGCGCGGACAACttggctccgttaccggtattGTAGCTGCCCTCGCCTGTGTTGGTGCACGTGCCCCCGTTCttggctccgttaccggtattTTGGCTCCGTTACCGGTATTgtcgatgcagcgcgaaaggg
>DL___NODE_78066_length_3564_cov_13.661145_g14096_i0___1241___P1_B9_c1
GACATCCAGGCGCGGACAACttggctccgttaccggtattGACAGTCGGTACCGTTGTACCCAGGCTTGCACTGACAGGTttggctccgttaccggtattTTGGCTCCGTTACCGGTATTgtcgatgcagcgcgaaaggg
>DL___NODE_78066_length_3564_cov_13.661145_g14096_i0___1321___P1_B9_c1
GACATCCAGGCGCGGACAACttggctccgttaccggtattGCACGTGTAGCCCGTTTCTGAGTTCTGGCACGATCCTCCAttggctccgttaccggtattTTGGCTCCGTTACCGGTATTgtcgatgcagcgcgaaaggg
>DL___NODE_78066_length_3564_cov_13.661145_g14096_i0___1361___P1_B9_c1
GACATCCAGGCGCGGACAACttggctccgttaccggtattCCTGCTCGCAATTCTCGCCGAAATACCCCGTGACACAACTttggctccgttaccggtattTTGGCTCCGTTACCGGTATTgtcgatgcagcgcgaaaggg
>DL___NODE_78066_length_3564_cov_13.661145_g14096_i0___1401___P1_B9_c1
GACATCCAGGCGCGGACAACttggctccgttaccggtattCCTCCGTTGTAACAGGTCTCTGAGCGACATGAGTTGGCCAttggctccgttaccggtattTTGGCTCCGTTACCGGTATTgtcgatgcagcgcgaaaggg
>DL___NODE_78066_length_3564_cov_13.661145_g14096_i0___1441___P1_B9_c1
GACATCCAGGCGCGGACAACttggctccgttaccggtattGCACAGACACTGGTAGGAGCCGTCATGATCGACGCACGTCttggctccgttaccggtattTTGGCTCCGTTACCGGTATTgtcgatgcagcgcgaaaggg
>DL___NODE_78066_length_3564_cov_13.661145_g14096_i0___1521___P1_B9_c1
GACATCCAGGCGCGGACAACttggctccgttaccggtattCACCGCCCGCCGTTCTTACACGTGTCAGCCTTGCAGCCCCttggctccgttaccggtattTTGGCTCCGTTACCGGTATTgtcgatgcagcgcgaaaggg
>DL___NODE_78066_length_3564_cov_13.661145_g14096_i0___1561___P1_B9_c1
GACATCCAGGCGCGGACAACttggctccgttaccggtattTCCGTACAGGCCTGTAGGGCAGATACAGCGCCGTCCCACAttggctccgttaccggtattTTGGCTCCGTTACCGGTATTgtcgatgcagcgcgaaaggg
>DL___NODE_78066_length_3564_cov_13.661145_g14096_i0___1601___P1_B9_c1
GACATCCAGGCGCGGACAACttggctccgttaccggtattCGTGGGCACAGTAGTCCTGCCCGTCGTCCTCACAGCTTGGttggctccgttaccggtattTTGGCTCCGTTACCGGTATTgtcgatgcagcgcgaaaggg
>DL___NODE_78066_length_3564_cov_13.661145_g14096_i0___1641___P1_B9_c1
GACATCCAGGCGCGGACAACttggctccgttaccggtattTGGGTCAGCTCCAGGCACGTGCCTCCGTTAAGACAAGGAGttggctccgttaccggtattTTGGCTCCGTTACCGGTATTgtcgatgcagcgcgaaaggg
>DL___NODE_78066_length_3564_cov_13.661145_g14096_i0___1681___P1_B9_c1
GACATCCAGGCGCGGACAACttggctccgttaccggtattGGGCCCCACGAAGCCTGCCACGCAGCGACACTGGAAGTCGttggctccgttaccggtattTTGGCTCCGTTACCGGTATTgtcgatgcagcgcgaaaggg
>DL___NODE_78066_length_3564_cov_13.661145_g14096_i0___1721___P1_B9_c1
GACATCCAGGCGCGGACAACttggctccgttaccggtattACGGTCTCATCTCACAGTCGTCCACGTTGACGGCACAGGTttggctccgttaccggtattTTGGCTCCGTTACCGGTATTgtcgatgcagcgcgaaaggg
>DL___NODE_78066_length_3564_cov_13.661145_g14096_i0___1761___P1_B9_c1
GACATCCAGGCGCGGACAACttggctccgttaccggtattAAGTCGTTGACCAGGTCTGAACACAAACCCCCGTTAGCGCttggctccgttaccggtattTTGGCTCCGTTACCGGTATTgtcgatgcagcgcgaaaggg
>DL___NODE_78066_length_3564_cov_13.661145_g14096_i0___1801___P1_B9_c1
GACATCCAGGCGCGGACAACttggctccgttaccggtattGCAATCTTTGGCGATCCAGCCCGGCTGGCACTGGCACTGGttggctccgttaccggtattTTGGCTCCGTTACCGGTATTgtcgatgcagcgcgaaaggg
>DL___NODE_78066_length_3564_cov_13.661145_g14096_i0___1841___P1_B9_c1
GACATCCAGGCGCGGACAACttggctccgttaccggtattGCTGACACGGCTGATCATGGCAGTCGTCTTGGTTCACGCTttggctccgttaccggtattTTGGCTCCGTTACCGGTATTgtcgatgcagcgcgaaaggg
>DL___NODE_78066_length_3564_cov_13.661145_g14096_i0___1881___P1_B9_c1
GACATCCAGGCGCGGACAACttggctccgttaccggtattCATTCGTACGAGTTGATGCGGTCTCGGCAAGTTCCTCCGTttggctccgttaccggtattTTGGCTCCGTTACCGGTATTgtcgatgcagcgcgaaaggg
>DL___NODE_78066_length_3564_cov_13.661145_g14096_i0___1921___P1_B9_c1
GACATCCAGGCGCGGACAACttggctccgttaccggtattCAGATGACAATCCTGCCCCCAGAACCCTTCCGGGCAGTCAttggctccgttaccggtattTTGGCTCCGTTACCGGTATTgtcgatgcagcgcgaaaggg
>DL___NODE_78066_length_3564_cov_13.661145_g14096_i0___1961___P1_B9_c1
GACATCCAGGCGCGGACAACttggctccgttaccggtattGAGGGGAGGAGGTGACTGACGTGGTGGTCATGCCTTCGTAttggctccgttaccggtattTTGGCTCCGTTACCGGTATTgtcgatgcagcgcgaaaggg
>DL___NODE_78066_length_3564_cov_13.661145_g14096_i0___2005___P1_B9_c1
GACATCCAGGCGCGGACAACttggctccgttaccggtattATCCTCCGTGGTGACCTGACGCGACTGGGTGGTGTTGGGGttggctccgttaccggtattTTGGCTCCGTTACCGGTATTgtcgatgcagcgcgaaaggg
>DL___NODE_78066_length_3564_cov_13.661145_g14096_i0___2045___P1_B9_c1
GACATCCAGGCGCGGACAACttggctccgttaccggtattCTCCCGCCTGCCCGCTCACCGTCCCGGACTGATGAAGAGGttggctccgttaccggtattTTGGCTCCGTTACCGGTATTgtcgatgcagcgcgaaaggg
>DL___NODE_78066_length_3564_cov_13.661145_g14096_i0___2085___P1_B9_c1
GACATCCAGGCGCGGACAACttggctccgttaccggtattAGCAGCTCGGTCTTAGTGGCTAGACCATCGTCAGAACCATttggctccgttaccggtattTTGGCTCCGTTACCGGTATTgtcgatgcagcgcgaaaggg
>DL___NODE_78066_length_3564_cov_13.661145_g14096_i0___2125___P1_B9_c1
GACATCCAGGCGCGGACAACttggctccgttaccggtattCAGCAGGATAGGTATCCCTACGCCCAGACACACGCCTAGCttggctccgttaccggtattTTGGCTCCGTTACCGGTATTgtcgatgcagcgcgaaaggg
>DL___NODE_78066_length_3564_cov_13.661145_g14096_i0___2307___P1_B9_c1
GACATCCAGGCGCGGACAACttggctccgttaccggtattCCTCCGCTGTCGGAACTCTCATCCTCGTCCACACACTTCCttggctccgttaccggtattTTGGCTCCGTTACCGGTATTgtcgatgcagcgcgaaaggg
>DL___NODE_78066_length_3564_cov_13.661145_g14096_i0___2347___P1_B9_c1
GACATCCAGGCGCGGACAACttggctccgttaccggtattCCCTTCCACTCTACGGGCTGACACTCTGGACGATAGAGTCttggctccgttaccggtattTTGGCTCCGTTACCGGTATTgtcgatgcagcgcgaaaggg
>DL___NODE_78066_length_3564_cov_13.661145_g14096_i0___2414___P1_B9_c1
GACATCCAGGCGCGGACAACttggctccgttaccggtattTCGGTGCTGACGTCGTGAAGATGGGCGACGACGACAACGAttggctccgttaccggtattTTGGCTCCGTTACCGGTATTgtcgatgcagcgcgaaaggg
>DL___NODE_78066_length_3564_cov_13.661145_g14096_i0___2454___P1_B9_c1
GACATCCAGGCGCGGACAACttggctccgttaccggtattGATACCTTCATGACCGAGGCAGCAGCGGCCGGCATCACACttggctccgttaccggtattTTGGCTCCGTTACCGGTATTgtcgatgcagcgcgaaaggg
>DL___NODE_78066_length_3564_cov_13.661145_g14096_i0___2494___P1_B9_c1
GACATCCAGGCGCGGACAACttggctccgttaccggtattCTGCTTGTTGAGGCGGTTAATGTTCTGCTGATCCTCATTGttggctccgttaccggtattTTGGCTCCGTTACCGGTATTgtcgatgcagcgcgaaaggg
>DL___NODE_78066_length_3564_cov_13.661145_g14096_i0___2574___P1_B9_c1
GACATCCAGGCGCGGACAACttggctccgttaccggtattGAGGGGGTGTGTGCAGGCTCATGCAGGCCCAGATTGTCTGttggctccgttaccggtattTTGGCTCCGTTACCGGTATTgtcgatgcagcgcgaaaggg
>DL___NODE_78066_length_3564_cov_13.661145_g14096_i0___2623___P1_B9_c1
GACATCCAGGCGCGGACAACttggctccgttaccggtattAATGCCGTGTACACGACAGTCTCTGTGCGAGGGGAGGGAGttggctccgttaccggtattTTGGCTCCGTTACCGGTATTgtcgatgcagcgcgaaaggg
>DL___NODE_78066_length_3564_cov_13.661145_g14096_i0___2663___P1_B9_c1
GACATCCAGGCGCGGACAACttggctccgttaccggtattCGGACACAGGGTCCACGTCTAAGCGCCGAAAAGGTTTCTCttggctccgttaccggtattTTGGCTCCGTTACCGGTATTgtcgatgcagcgcgaaaggg
>DL___NODE_78066_length_3564_cov_13.661145_g14096_i0___2703___P1_B9_c1
GACATCCAGGCGCGGACAACttggctccgttaccggtattGAATGTCGCCGAAATGTACTGATGTCCACCTGCGTGTCCCttggctccgttaccggtattTTGGCTCCGTTACCGGTATTgtcgatgcagcgcgaaaggg
>DL___NODE_78066_length_3564_cov_13.661145_g14096_i0___2743___P1_B9_c1
GACATCCAGGCGCGGACAACttggctccgttaccggtattAAGGTTGCACTTGCCCTTGCCCACAATGACGATGTCGCCCttggctccgttaccggtattTTGGCTCCGTTACCGGTATTgtcgatgcagcgcgaaaggg
>DL___NODE_78066_length_3564_cov_13.661145_g14096_i0___2783___P1_B9_c1
GACATCCAGGCGCGGACAACttggctccgttaccggtattACACGGGTCTCCGTACTGTGTCCTGGCCGGGAATCGGTGCttggctccgttaccggtattTTGGCTCCGTTACCGGTATTgtcgatgcagcgcgaaaggg
>DL___NODE_78066_length_3564_cov_13.661145_g14096_i0___2823___P1_B9_c1
GACATCCAGGCGCGGACAACttggctccgttaccggtattTCAGTGAACAGAGCCAGGCGTGGCTGGGTCGGTTCCAGAAttggctccgttaccggtattTTGGCTCCGTTACCGGTATTgtcgatgcagcgcgaaaggg
>DL___NODE_78066_length_3564_cov_13.661145_g14096_i0___2863___P1_B9_c1
GACATCCAGGCGCGGACAACttggctccgttaccggtattTCCACAAGTCAAGGGCTATACTTCAGTAGCGACAAAGTCTttggctccgttaccggtattTTGGCTCCGTTACCGGTATTgtcgatgcagcgcgaaaggg
>DL___NODE_78066_length_3564_cov_13.661145_g14096_i0___2903___P1_B9_c1
GACATCCAGGCGCGGACAACttggctccgttaccggtattCCCTCCCCCTCAAGTCTGTCAATCCCCTATTCGCAATCAGttggctccgttaccggtattTTGGCTCCGTTACCGGTATTgtcgatgcagcgcgaaaggg
>DL___NODE_78066_length_3564_cov_13.661145_g14096_i0___206___P1_B9_c1
GACATCCAGGCGCGGACAACttggctccgttaccggtattTGTGTTTCATTGTGATTCTTGCAGGCCTGGGGCCTTCTTAttggctccgttaccggtattTTGGCTCCGTTACCGGTATTgtcgatgcagcgcgaaaggg
>BMP4___NODE_6664_length_9194_cov_34.650094_g1180_i0___2564___P1_B19_c2
GACATCCAGGCGCGGACAACtcaccgcctagcgtcttttcACTGATGATCGACCACCACTGAGGAAGGGTGATGGTGTGGtcaccgcctagcgtcttttcTCACCGCCTAGCGTCTTTTCgtcgatgcagcgcgaaaggg
>BMP4___NODE_6664_length_9194_cov_34.650094_g1180_i0___2665___P1_B19_c2
GACATCCAGGCGCGGACAACtcaccgcctagcgtcttttcTGACGTATGTGATGATGCAGGGTGAGGTAAGGTATCCACGtcaccgcctagcgtcttttcTCACCGCCTAGCGTCTTTTCgtcgatgcagcgcgaaaggg
>BMP4___NODE_6664_length_9194_cov_34.650094_g1180_i0___2705___P1_B19_c2
GACATCCAGGCGCGGACAACtcaccgcctagcgtcttttcGCGTCACACTCGTGCCTCTTGATGACGCTTTTCTTGTTAAtcaccgcctagcgtcttttcTCACCGCCTAGCGTCTTTTCgtcgatgcagcgcgaaaggg
>BMP4___NODE_6664_length_9194_cov_34.650094_g1180_i0___2745___P1_B19_c2
GACATCCAGGCGCGGACAACtcaccgcctagcgtcttttcGACGATTGTAAATTCCTGACGTTGCTGTCACGTGTCTGTTtcaccgcctagcgtcttttcTCACCGCCTAGCGTCTTTTCgtcgatgcagcgcgaaaggg
>BMP4___NODE_6664_length_9194_cov_34.650094_g1180_i0___2801___P1_B19_c2
GACATCCAGGCGCGGACAACtcaccgcctagcgtcttttcTATAAACCACTGATTTATCCAATAAGTCACCAACACCACTtcaccgcctagcgtcttttcTCACCGCCTAGCGTCTTTTCgtcgatgcagcgcgaaaggg
>BMP4___NODE_6664_length_9194_cov_34.650094_g1180_i0___2841___P1_B19_c2
GACATCCAGGCGCGGACAACtcaccgcctagcgtcttttcAGTTGTGGCTTACTGACACTATCACTCCTATGGCGCGTTCtcaccgcctagcgtcttttcTCACCGCCTAGCGTCTTTTCgtcgatgcagcgcgaaaggg
>BMP4___NODE_6664_length_9194_cov_34.650094_g1180_i0___2881___P1_B19_c2
GACATCCAGGCGCGGACAACtcaccgcctagcgtcttttcATCGACTCTGTTAAGTTGTCTGTTATTAGACTCTGTCTGTtcaccgcctagcgtcttttcTCACCGCCTAGCGTCTTTTCgtcgatgcagcgcgaaaggg
>BMP4___NODE_6664_length_9194_cov_34.650094_g1180_i0___2937___P1_B19_c2
GACATCCAGGCGCGGACAACtcaccgcctagcgtcttttcTCTTCGGATGGGTTACTGTCATGTTGTGTGCTTGAGTCTGtcaccgcctagcgtcttttcTCACCGCCTAGCGTCTTTTCgtcgatgcagcgcgaaaggg
>BMP4___NODE_6664_length_9194_cov_34.650094_g1180_i0___3242___P1_B19_c2
GACATCCAGGCGCGGACAACtcaccgcctagcgtcttttcAGACTGTCTTTGATGAAGGCTCACTGTTAGTGTTGTGTTGtcaccgcctagcgtcttttcTCACCGCCTAGCGTCTTTTCgtcgatgcagcgcgaaaggg
>BMP4___NODE_6664_length_9194_cov_34.650094_g1180_i0___3282___P1_B19_c2
GACATCCAGGCGCGGACAACtcaccgcctagcgtcttttcGGTGGTGGCTTGTTTGCAGTGATGTGCCGTCTACTAGAAGtcaccgcctagcgtcttttcTCACCGCCTAGCGTCTTTTCgtcgatgcagcgcgaaaggg
>BMP4___NODE_6664_length_9194_cov_34.650094_g1180_i0___3326___P1_B19_c2
GACATCCAGGCGCGGACAACtcaccgcctagcgtcttttcTTTGATTTGCGCTGACGCTGTGATGCTTTGTGTTTACTGTtcaccgcctagcgtcttttcTCACCGCCTAGCGTCTTTTCgtcgatgcagcgcgaaaggg
>BMP4___NODE_6664_length_9194_cov_34.650094_g1180_i0___3432___P1_B19_c2
GACATCCAGGCGCGGACAACtcaccgcctagcgtcttttcGTTTTGGGTAGATTGCTGGCACTGACGGTGCCGCGTTCTGtcaccgcctagcgtcttttcTCACCGCCTAGCGTCTTTTCgtcgatgcagcgcgaaaggg
>BMP4___NODE_6664_length_9194_cov_34.650094_g1180_i0___3527___P1_B19_c2
GACATCCAGGCGCGGACAACtcaccgcctagcgtcttttcTTTTGGATGTACTGCTCTCACTGACGTCACGTCTTGTGTTtcaccgcctagcgtcttttcTCACCGCCTAGCGTCTTTTCgtcgatgcagcgcgaaaggg
>BMP4___NODE_6664_length_9194_cov_34.650094_g1180_i0___3567___P1_B19_c2
GACATCCAGGCGCGGACAACtcaccgcctagcgtcttttcGGTGGCCTGCTGGCACTGCTGTCACGTCTTGTGTTGGAGGtcaccgcctagcgtcttttcTCACCGCCTAGCGTCTTTTCgtcgatgcagcgcgaaaggg
>BMP4___NODE_6664_length_9194_cov_34.650094_g1180_i0___3613___P1_B19_c2
GACATCCAGGCGCGGACAACtcaccgcctagcgtcttttcAGGTCTGTGGCTCCTCACTGACGTCTGGTGTGTGTTGGAGtcaccgcctagcgtcttttcTCACCGCCTAGCGTCTTTTCgtcgatgcagcgcgaaaggg
>BMP4___NODE_6664_length_9194_cov_34.650094_g1180_i0___3653___P1_B19_c2
GACATCCAGGCGCGGACAACtcaccgcctagcgtcttttcTCTCCACCGCCCTCAGCACGCGCTTGTCTCGGATAGGGGCtcaccgcctagcgtcttttcTCACCGCCTAGCGTCTTTTCgtcgatgcagcgcgaaaggg
>BMP4___NODE_6664_length_9194_cov_34.650094_g1180_i0___3693___P1_B19_c2
GACATCCAGGCGCGGACAACtcaccgcctagcgtcttttcCGCGGCCTGGACGCCAGACCCAGAGCTCCCAGCAGGTTCTtcaccgcctagcgtcttttcTCACCGCCTAGCGTCTTTTCgtcgatgcagcgcgaaaggg
>BMP4___NODE_6664_length_9194_cov_34.650094_g1180_i0___3733___P1_B19_c2
GACATCCAGGCGCGGACAACtcaccgcctagcgtcttttcGTGCAGCATGTAGGACGGCACTGACCTCTCCCCCACAGGGtcaccgcctagcgtcttttcTCACCGCCTAGCGTCTTTTCgtcgatgcagcgcgaaaggg
>BMP4___NODE_6664_length_9194_cov_34.650094_g1180_i0___3815___P1_B19_c2
GACATCCAGGCGCGGACAACtcaccgcctagcgtcttttcTGGCAGCGAGGCCTGTCACCTGTAGGAAGGGGGAGTGGATtcaccgcctagcgtcttttcTCACCGCCTAGCGTCTTTTCgtcgatgcagcgcgaaaggg
>BMP4___NODE_6664_length_9194_cov_34.650094_g1180_i0___3895___P1_B19_c2
GACATCCAGGCGCGGACAACtcaccgcctagcgtcttttcTCTGGTGCACGTGCCTGGCTCACAGCCCCCTGTCACGTGGtcaccgcctagcgtcttttcTCACCGCCTAGCGTCTTTTCgtcgatgcagcgcgaaaggg
>BMP4___NODE_6664_length_9194_cov_34.650094_g1180_i0___3935___P1_B19_c2
GACATCCAGGCGCGGACAACtcaccgcctagcgtcttttcGCGTCTCTGTAGCGGGGATGGTGGACACGTTGAAGAGAAGtcaccgcctagcgtcttttcTCACCGCCTAGCGTCTTTTCgtcgatgcagcgcgaaaggg
>BMP4___NODE_6664_length_9194_cov_34.650094_g1180_i0___3975___P1_B19_c2
GACATCCAGGCGCGGACAACtcaccgcctagcgtcttttcTGGCTGCGGCCGACATAGATGCGGAGCTCGGCAGCTGCGAtcaccgcctagcgtcttttcTCACCGCCTAGCGTCTTTTCgtcgatgcagcgcgaaaggg
>BMP4___NODE_6664_length_9194_cov_34.650094_g1180_i0___4015___P1_B19_c2
GACATCCAGGCGCGGACAACtcaccgcctagcgtcttttcTCTCCCACCCTTGACCCCTGACTCAGGGTCAAGGTCGCTGtcaccgcctagcgtcttttcTCACCGCCTAGCGTCTTTTCgtcgatgcagcgcgaaaggg
>BMP4___NODE_6664_length_9194_cov_34.650094_g1180_i0___4075___P1_B19_c2
GACATCCAGGCGCGGACAACtcaccgcctagcgtcttttcCCCCACTGTCTGCATGATCTCATGCACCTCCACCCTCTCCtcaccgcctagcgtcttttcTCACCGCCTAGCGTCTTTTCgtcgatgcagcgcgaaaggg
>BMP4___NODE_6664_length_9194_cov_34.650094_g1180_i0___4115___P1_B19_c2
GACATCCAGGCGCGGACAACtcaccgcctagcgtcttttcTGTCCAGCAGGCGCGAGATACAGTCCTCCTCCCCGTCCTCtcaccgcctagcgtcttttcTCACCGCCTAGCGTCTTTTCgtcgatgcagcgcgaaaggg
>BMP4___NODE_6664_length_9194_cov_34.650094_g1180_i0___4155___P1_B19_c2
GACATCCAGGCGCGGACAACtcaccgcctagcgtcttttcGACAGCCAGGGGTCACGCTGACCTGCCTCCAGCACGCGAGtcaccgcctagcgtcttttcTCACCGCCTAGCGTCTTTTCgtcgatgcagcgcgaaaggg
>BMP4___NODE_6664_length_9194_cov_34.650094_g1180_i0___4195___P1_B19_c2
GACATCCAGGCGCGGACAACtcaccgcctagcgtcttttcGCCCTGCTTCCACTTGAACACGGCGGGGTGGATGTCAAAGtcaccgcctagcgtcttttcTCACCGCCTAGCGTCTTTTCgtcgatgcagcgcgaaaggg
>BMP4___NODE_6664_length_9194_cov_34.650094_g1180_i0___4235___P1_B19_c2
GACATCCAGGCGCGGACAACtcaccgcctagcgtcttttcCCGACCTTAGCCGGATCTCCAGCCCCTTGTTGGCAGAGCCtcaccgcctagcgtcttttcTCACCGCCTAGCGTCTTTTCgtcgatgcagcgcgaaaggg
>BMP4___NODE_6664_length_9194_cov_34.650094_g1180_i0___4275___P1_B19_c2
GACATCCAGGCGCGGACAACtcaccgcctagcgtcttttcCGTAAGCGCACGTGCTTAGAGTCTGAAGGCGAGGTCGAGGtcaccgcctagcgtcttttcTCACCGCCTAGCGTCTTTTCgtcgatgcagcgcgaaaggg
>BMP4___NODE_6664_length_9194_cov_34.650094_g1180_i0___4315___P1_B19_c2
GACATCCAGGCGCGGACAACtcaccgcctagcgtcttttcCTGTTCCCGCCACGTGTCCTCCGACATGGCCGAAGAACGAtcaccgcctagcgtcttttcTCACCGCCTAGCGTCTTTTCgtcgatgcagcgcgaaaggg
>BMP4___NODE_6664_length_9194_cov_34.650094_g1180_i0___4380___P1_B19_c2
GACATCCAGGCGCGGACAACtcaccgcctagcgtcttttcCGAGAAGGCGCGGGTTTAGAGTTAGTCCCCCTCCCATCGTtcaccgcctagcgtcttttcTCACCGCCTAGCGTCTTTTCgtcgatgcagcgcgaaaggg
>BMP4___NODE_6664_length_9194_cov_34.650094_g1180_i0___4420___P1_B19_c2
GACATCCAGGCGCGGACAACtcaccgcctagcgtcttttcCCGTTCTCGCTTTCTGTCAGCGTTAGTGGCGCGTTTGCTAtcaccgcctagcgtcttttcTCACCGCCTAGCGTCTTTTCgtcgatgcagcgcgaaaggg
>BMP4___NODE_6664_length_9194_cov_34.650094_g1180_i0___4460___P1_B19_c2
GACATCCAGGCGCGGACAACtcaccgcctagcgtcttttcTAGACGTTCTCCCCGTTCTCCCCGCGCGGTTTTTTCGCCTtcaccgcctagcgtcttttcTCACCGCCTAGCGTCTTTTCgtcgatgcagcgcgaaaggg
>BMP4___NODE_6664_length_9194_cov_34.650094_g1180_i0___4536___P1_B19_c2
GACATCCAGGCGCGGACAACtcaccgcctagcgtcttttcATGTTCTTGTTGCCCACCTTCGTCCTCTTTCGCTTTTTCTtcaccgcctagcgtcttttcTCACCGCCTAGCGTCTTTTCgtcgatgcagcgcgaaaggg
>BMP4___NODE_6664_length_9194_cov_34.650094_g1180_i0___4576___P1_B19_c2
GACATCCAGGCGCGGACAACtcaccgcctagcgtcttttcCACGTCACTAAAGTCCACGTAGAGCGCGTGACGCCGACACtcaccgcctagcgtcttttcTCACCGCCTAGCGTCTTTTCgtcgatgcagcgcgaaaggg
>BMP4___NODE_6664_length_9194_cov_34.650094_g1180_i0___4616___P1_B19_c2
GACATCCAGGCGCGGACAACtcaccgcctagcgtcttttcCGTTGTAGCCGTCAGGAGCCACAATCCAGTCCTTCCAGCCtcaccgcctagcgtcttttcTCACCGCCTAGCGTCTTTTCgtcgatgcagcgcgaaaggg
>BMP4___NODE_6664_length_9194_cov_34.650094_g1180_i0___4656___P1_B19_c2
GACATCCAGGCGCGGACAACtcaccgcctagcgtcttttcTGGGCCAGCGGGAAGTTGCAGTCGCCCTGGCAGTAGTAGGtcaccgcctagcgtcttttcTCACCGCCTAGCGTCTTTTCgtcgatgcagcgcgaaaggg
>BMP4___NODE_6664_length_9194_cov_34.650094_g1180_i0___4736___P1_B19_c2
GACATCCAGGCGCGGACAACtcaccgcctagcgtcttttcAGCACACTTTGGGCACAGCCTTGGGGTCCACAGAGTTGACtcaccgcctagcgtcttttcTCACCGCCTAGCGTCTTTTCgtcgatgcagcgcgaaaggg
>BMP4___NODE_6664_length_9194_cov_34.650094_g1180_i0___4776___P1_B19_c2
GACATCCAGGCGCGGACAACtcaccgcctagcgtcttttcAGGTAGAGCATAGAGATGGCCGACAGTTCGGTGGGCACGCtcaccgcctagcgtcttttcTCACCGCCTAGCGTCTTTTCgtcgatgcagcgcgaaaggg
>BMP4___NODE_6664_length_9194_cov_34.650094_g1180_i0___4829___P1_B19_c2
GACATCCAGGCGCGGACAACtcaccgcctagcgtcttttcCCTCGACGACCATGTCCTGGTAGTTCTTGAGCACCACCTTtcaccgcctagcgtcttttcTCACCGCCTAGCGTCTTTTCgtcgatgcagcgcgaaaggg
>BMP4___NODE_6664_length_9194_cov_34.650094_g1180_i0___4869___P1_B19_c2
GACATCCAGGCGCGGACAACtcaccgcctagcgtcttttcCAAGTCACAGCCTGCAGTGACCTCTACAAACATCCACAGGtcaccgcctagcgtcttttcTCACCGCCTAGCGTCTTTTCgtcgatgcagcgcgaaaggg
>BMP4___NODE_6664_length_9194_cov_34.650094_g1180_i0___2416___P1_C2_c2
GACATCCAGGCGCGGACAACggtgtaacatcgtttcagccCACCATGCTGGACTGCACGCTGTGACGGTATTCAGGCGTCggtgtaacatcgtttcagccGGTGTAACATCGTTTCAGCCgtcgatgcagcgcgaaaggg
>BMP4___NODE_6664_length_9194_cov_34.650094_g1180_i0___4949___P1_C2_c2
GACATCCAGGCGCGGACAACggtgtaacatcgtttcagccACAGCCGAGGAGCACCAAAGCCTCCAGTGTTGGGCTGTATggtgtaacatcgtttcagccGGTGTAACATCGTTTCAGCCgtcgatgcagcgcgaaaggg
>BMP4___NODE_6664_length_9194_cov_34.650094_g1180_i0___2376___P1_C2_c2
GACATCCAGGCGCGGACAACggtgtaacatcgtttcagccAATCCGGGGACAGGCAGACAGTGGTCTCACACCCACCCCAggtgtaacatcgtttcagccGGTGTAACATCGTTTCAGCCgtcgatgcagcgcgaaaggg
>BMP4___NODE_6664_length_9194_cov_34.650094_g1180_i0___4989___P1_C2_c2
GACATCCAGGCGCGGACAACggtgtaacatcgtttcagccTACCACAGCCGAGCCACCAAAACCTCGTACAGCCAGAATGggtgtaacatcgtttcagccGGTGTAACATCGTTTCAGCCgtcgatgcagcgcgaaaggg
>BMP4___NODE_6664_length_9194_cov_34.650094_g1180_i0___2327___P1_C2_c2
GACATCCAGGCGCGGACAACggtgtaacatcgtttcagccGGTAGGGTCACCGATCTCTCCCACCCTGGTCACACACACAggtgtaacatcgtttcagccGGTGTAACATCGTTTCAGCCgtcgatgcagcgcgaaaggg
>BMP4___NODE_6664_length_9194_cov_34.650094_g1180_i0___5029___P1_C2_c2
GACATCCAGGCGCGGACAACggtgtaacatcgtttcagccTACTGTGCTGTTTTGTAGCCCTACAGCAACATTTAGACATggtgtaacatcgtttcagccGGTGTAACATCGTTTCAGCCgtcgatgcagcgcgaaaggg
>BMP4___NODE_6664_length_9194_cov_34.650094_g1180_i0___5069___P1_C2_c2
GACATCCAGGCGCGGACAACggtgtaacatcgtttcagccGCGGCCAGCCGACCCCCAAAGGGAATGTGGTATGGACTGAggtgtaacatcgtttcagccGGTGTAACATCGTTTCAGCCgtcgatgcagcgcgaaaggg
>BMP4___NODE_6664_length_9194_cov_34.650094_g1180_i0___2257___P1_C2_c2
GACATCCAGGCGCGGACAACggtgtaacatcgtttcagccGGGGGTCAGACTTCACGTGGGGTACTCCGCGCCCAAACACggtgtaacatcgtttcagccGGTGTAACATCGTTTCAGCCgtcgatgcagcgcgaaaggg
>BMP4___NODE_6664_length_9194_cov_34.650094_g1180_i0___5109___P1_C2_c2
GACATCCAGGCGCGGACAACggtgtaacatcgtttcagccTGTGTTTATTGTTCCAGTTCTGCTAGAAGGCATGGACTCAggtgtaacatcgtttcagccGGTGTAACATCGTTTCAGCCgtcgatgcagcgcgaaaggg
>BMP4___NODE_6664_length_9194_cov_34.650094_g1180_i0___2217___P1_C2_c2
GACATCCAGGCGCGGACAACggtgtaacatcgtttcagccATCATGGGGCAACCGTCAGTCAGTAAACAGTCGGTGAAATggtgtaacatcgtttcagccGGTGTAACATCGTTTCAGCCgtcgatgcagcgcgaaaggg
>BMP4___NODE_6664_length_9194_cov_34.650094_g1180_i0___5149___P1_C2_c2
GACATCCAGGCGCGGACAACggtgtaacatcgtttcagccCTCAGATCGGTTTAATACAGAAGGAACAGACAGCTCTTCAggtgtaacatcgtttcagccGGTGTAACATCGTTTCAGCCgtcgatgcagcgcgaaaggg
>BMP4___NODE_6664_length_9194_cov_34.650094_g1180_i0___2177___P1_C2_c2
GACATCCAGGCGCGGACAACggtgtaacatcgtttcagccGATGGTGATTCAATCAACAGTCGTTGAAATAATTGTATTTggtgtaacatcgtttcagccGGTGTAACATCGTTTCAGCCgtcgatgcagcgcgaaaggg
>BMP4___NODE_6664_length_9194_cov_34.650094_g1180_i0___5189___P1_C2_c2
GACATCCAGGCGCGGACAACggtgtaacatcgtttcagccGAACGTGTACTGTCTTCCATGGCAAGTTGCGCAGACAATCggtgtaacatcgtttcagccGGTGTAACATCGTTTCAGCCgtcgatgcagcgcgaaaggg
>BMP4___NODE_6664_length_9194_cov_34.650094_g1180_i0___5261___P1_C2_c2
GACATCCAGGCGCGGACAACggtgtaacatcgtttcagccATCTAGCTTTTTTTGGTCTGGAAGTTTCCTAGTTTGGGGGggtgtaacatcgtttcagccGGTGTAACATCGTTTCAGCCgtcgatgcagcgcgaaaggg
>BMP4___NODE_6664_length_9194_cov_34.650094_g1180_i0___2045___P1_C2_c2
GACATCCAGGCGCGGACAACggtgtaacatcgtttcagccATTAATTCGTGATGTCAAAACCCAGATTCACAATCAGTCAggtgtaacatcgtttcagccGGTGTAACATCGTTTCAGCCgtcgatgcagcgcgaaaggg
>BMP4___NODE_6664_length_9194_cov_34.650094_g1180_i0___5301___P1_C2_c2
GACATCCAGGCGCGGACAACggtgtaacatcgtttcagccATCTAAAACATTCCACGTTGACCAGAATGCAGTCACCACCggtgtaacatcgtttcagccGGTGTAACATCGTTTCAGCCgtcgatgcagcgcgaaaggg
>BMP4___NODE_6664_length_9194_cov_34.650094_g1180_i0___2005___P1_C2_c2
GACATCCAGGCGCGGACAACggtgtaacatcgtttcagccAACAGTCGTTGAAACAATCATGGTACACACAACAGTCCTTggtgtaacatcgtttcagccGGTGTAACATCGTTTCAGCCgtcgatgcagcgcgaaaggg
>BMP4___NODE_6664_length_9194_cov_34.650094_g1180_i0___1965___P1_C2_c2
GACATCCAGGCGCGGACAACggtgtaacatcgtttcagccGAAGTTATTGGGATTCAAGCGACAGTCGGTGAAACACTCTggtgtaacatcgtttcagccGGTGTAACATCGTTTCAGCCgtcgatgcagcgcgaaaggg
>BMP4___NODE_6664_length_9194_cov_34.650094_g1180_i0___5386___P1_C2_c2
GACATCCAGGCGCGGACAACggtgtaacatcgtttcagccCACACAGAGCTCGCTAAAGATACCAGCACGTGAAACCAGTggtgtaacatcgtttcagccGGTGTAACATCGTTTCAGCCgtcgatgcagcgcgaaaggg
>BMP4___NODE_6664_length_9194_cov_34.650094_g1180_i0___1925___P1_C2_c2
GACATCCAGGCGCGGACAACggtgtaacatcgtttcagccGATTCCAACGCAACATGGTTGAAACAACACAGGTTGATAAggtgtaacatcgtttcagccGGTGTAACATCGTTTCAGCCgtcgatgcagcgcgaaaggg
>BMP4___NODE_6664_length_9194_cov_34.650094_g1180_i0___5446___P1_C2_c2
GACATCCAGGCGCGGACAACggtgtaacatcgtttcagccGCAGAAAGCATACCTACCAGTATTAACTCATTCACAGACAggtgtaacatcgtttcagccGGTGTAACATCGTTTCAGCCgtcgatgcagcgcgaaaggg
>BMP4___NODE_6664_length_9194_cov_34.650094_g1180_i0___1885___P1_C2_c2
GACATCCAGGCGCGGACAACggtgtaacatcgtttcagccTATCGTGAAGCCGACAACAGTGGTTGAAATAATAAGAAGAggtgtaacatcgtttcagccGGTGTAACATCGTTTCAGCCgtcgatgcagcgcgaaaggg
>BMP4___NODE_6664_length_9194_cov_34.650094_g1180_i0___5486___P1_C2_c2
GACATCCAGGCGCGGACAACggtgtaacatcgtttcagccCAATGCAGATGGGCGTGTTTCTAGTCCATTCTGCTTGTTAggtgtaacatcgtttcagccGGTGTAACATCGTTTCAGCCgtcgatgcagcgcgaaaggg
>BMP4___NODE_6664_length_9194_cov_34.650094_g1180_i0___1795___P1_C2_c2
GACATCCAGGCGCGGACAACggtgtaacatcgtttcagccTTGATGCGACAATGGTTGAAACAATCGTGATTGGCACAATggtgtaacatcgtttcagccGGTGTAACATCGTTTCAGCCgtcgatgcagcgcgaaaggg
>BMP4___NODE_6664_length_9194_cov_34.650094_g1180_i0___5573___P1_C2_c2
GACATCCAGGCGCGGACAACggtgtaacatcgtttcagccTGTGTCACTTGCAAAGAATTCACAGTTGAAATGCAACTTTggtgtaacatcgtttcagccGGTGTAACATCGTTTCAGCCgtcgatgcagcgcgaaaggg
>BMP4___NODE_6664_length_9194_cov_34.650094_g1180_i0___1755___P1_C2_c2
GACATCCAGGCGCGGACAACggtgtaacatcgtttcagccGTCAGGCTATAACCACGTTCTTGATAAATCAGAACACATTggtgtaacatcgtttcagccGGTGTAACATCGTTTCAGCCgtcgatgcagcgcgaaaggg
>BMP4___NODE_6664_length_9194_cov_34.650094_g1180_i0___1715___P1_C2_c2
GACATCCAGGCGCGGACAACggtgtaacatcgtttcagccCACTACAACCATAGACTGATGCTCAAACTCGACTCATCACggtgtaacatcgtttcagccGGTGTAACATCGTTTCAGCCgtcgatgcagcgcgaaaggg
>BMP4___NODE_6664_length_9194_cov_34.650094_g1180_i0___5625___P1_C2_c2
GACATCCAGGCGCGGACAACggtgtaacatcgtttcagccACGTAGGTTTAACCCCTGGATACGATGTGGTGTATGTGATggtgtaacatcgtttcagccGGTGTAACATCGTTTCAGCCgtcgatgcagcgcgaaaggg
>BMP4___NODE_6664_length_9194_cov_34.650094_g1180_i0___1605___P1_C2_c2
GACATCCAGGCGCGGACAACggtgtaacatcgtttcagccCAGGTGGCATCACGTGCCAAGCCAATGTCAACTTTTTCTGggtgtaacatcgtttcagccGGTGTAACATCGTTTCAGCCgtcgatgcagcgcgaaaggg
>BMP4___NODE_6664_length_9194_cov_34.650094_g1180_i0___1513___P1_C2_c2
GACATCCAGGCGCGGACAACggtgtaacatcgtttcagccTTGCAAACATCGAACAACGACTGCTTTCTTTTATTCCTGAggtgtaacatcgtttcagccGGTGTAACATCGTTTCAGCCgtcgatgcagcgcgaaaggg
>BMP4___NODE_6664_length_9194_cov_34.650094_g1180_i0___1445___P1_C2_c2
GACATCCAGGCGCGGACAACggtgtaacatcgtttcagccTTATGTTGTGATGGAAGCGATATGGCGTATTACATTGAGAggtgtaacatcgtttcagccGGTGTAACATCGTTTCAGCCgtcgatgcagcgcgaaaggg
>BMP4___NODE_6664_length_9194_cov_34.650094_g1180_i0___5921___P1_C2_c2
GACATCCAGGCGCGGACAACggtgtaacatcgtttcagccGAGCTCGTGATACCATGTTTCAGCTGTTCTCTCCTGGCTTggtgtaacatcgtttcagccGGTGTAACATCGTTTCAGCCgtcgatgcagcgcgaaaggg
>BMP4___NODE_6664_length_9194_cov_34.650094_g1180_i0___1405___P1_C2_c2
GACATCCAGGCGCGGACAACggtgtaacatcgtttcagccGCTGTGTTGACGCTGAACACGATCTGTCATGAAAGACAGGggtgtaacatcgtttcagccGGTGTAACATCGTTTCAGCCgtcgatgcagcgcgaaaggg
>BMP4___NODE_6664_length_9194_cov_34.650094_g1180_i0___1341___P1_C2_c2
GACATCCAGGCGCGGACAACggtgtaacatcgtttcagccCAACAGCTTGACTTATGGCCACGTACCGATCAATGTGGTAggtgtaacatcgtttcagccGGTGTAACATCGTTTCAGCCgtcgatgcagcgcgaaaggg
>BMP4___NODE_6664_length_9194_cov_34.650094_g1180_i0___6058___P1_C2_c2
GACATCCAGGCGCGGACAACggtgtaacatcgtttcagccACCAGTCCCTTTACACGCCACAACATTGTACAAGACGAATggtgtaacatcgtttcagccGGTGTAACATCGTTTCAGCCgtcgatgcagcgcgaaaggg
>BMP4___NODE_6664_length_9194_cov_34.650094_g1180_i0___1245___P1_C2_c2
GACATCCAGGCGCGGACAACggtgtaacatcgtttcagccCCTACTATGCTATTTCTCACTAATTAACAAATATCAGCCAggtgtaacatcgtttcagccGGTGTAACATCGTTTCAGCCgtcgatgcagcgcgaaaggg
>BMP4___NODE_6664_length_9194_cov_34.650094_g1180_i0___1205___P1_C2_c2
GACATCCAGGCGCGGACAACggtgtaacatcgtttcagccAAATGGCGACACTATTCATTTCTCCTAACACTGATTAATCggtgtaacatcgtttcagccGGTGTAACATCGTTTCAGCCgtcgatgcagcgcgaaaggg
>BMP4___NODE_6664_length_9194_cov_34.650094_g1180_i0___6138___P1_C2_c2
GACATCCAGGCGCGGACAACggtgtaacatcgtttcagccCATGTGGTTATAAGGATAAAGCCTTGCCGAACGCAAGGACggtgtaacatcgtttcagccGGTGTAACATCGTTTCAGCCgtcgatgcagcgcgaaaggg
>BMP4___NODE_6664_length_9194_cov_34.650094_g1180_i0___1165___P1_C2_c2
GACATCCAGGCGCGGACAACggtgtaacatcgtttcagccATCCCGTATTTCACACGTTTTCACCAATCCACTGTGACAGggtgtaacatcgtttcagccGGTGTAACATCGTTTCAGCCgtcgatgcagcgcgaaaggg
>BMP4___NODE_6664_length_9194_cov_34.650094_g1180_i0___6250___P1_C2_c2
GACATCCAGGCGCGGACAACggtgtaacatcgtttcagccTCCAGTCGGTGTCTGGGTTGTTGCTAACTCAAGAACACACggtgtaacatcgtttcagccGGTGTAACATCGTTTCAGCCgtcgatgcagcgcgaaaggg
>BMP4___NODE_6664_length_9194_cov_34.650094_g1180_i0___6290___P1_C2_c2
GACATCCAGGCGCGGACAACggtgtaacatcgtttcagccGATTCTGTTTTAGGATGGGAGGTCGAGTCACAAAACTGACggtgtaacatcgtttcagccGGTGTAACATCGTTTCAGCCgtcgatgcagcgcgaaaggg
>BMP4___NODE_6664_length_9194_cov_34.650094_g1180_i0___6330___P1_C2_c2
GACATCCAGGCGCGGACAACggtgtaacatcgtttcagccATTGAGAGAGAGAACTCTAGGCCTTGAACAAGAGGACAGTggtgtaacatcgtttcagccGGTGTAACATCGTTTCAGCCgtcgatgcagcgcgaaaggg
>BMP4___NODE_6664_length_9194_cov_34.650094_g1180_i0___973___P1_C2_c2
GACATCCAGGCGCGGACAACggtgtaacatcgtttcagccCAACACACGAACAAAGCATGTCCCCTTTTCCTTGTTGAGAggtgtaacatcgtttcagccGGTGTAACATCGTTTCAGCCgtcgatgcagcgcgaaaggg
>BMP4___NODE_6664_length_9194_cov_34.650094_g1180_i0___6390___P1_C2_c2
GACATCCAGGCGCGGACAACggtgtaacatcgtttcagccGTCAGTCGTTCCTTAAAAGCGAACTTCTTCAATCAAAAACggtgtaacatcgtttcagccGGTGTAACATCGTTTCAGCCgtcgatgcagcgcgaaaggg
>BMP4___NODE_6664_length_9194_cov_34.650094_g1180_i0___933___P1_C2_c2
GACATCCAGGCGCGGACAACggtgtaacatcgtttcagccAATAACAAGCGAACATTCATGGGACTGAAACATGGACTAAggtgtaacatcgtttcagccGGTGTAACATCGTTTCAGCCgtcgatgcagcgcgaaaggg
>BMP4___NODE_6664_length_9194_cov_34.650094_g1180_i0___853___P1_C2_c2
GACATCCAGGCGCGGACAACggtgtaacatcgtttcagccTGGTTGACTATAAATCCCGCATATTAATTCTGTGTGTTGTggtgtaacatcgtttcagccGGTGTAACATCGTTTCAGCCgtcgatgcagcgcgaaaggg
>BMP4___NODE_6664_length_9194_cov_34.650094_g1180_i0___6486___P1_C2_c2
GACATCCAGGCGCGGACAACggtgtaacatcgtttcagccGCTAACTGATTGCACTGGATTCTAGCTTAATTAGTATATTggtgtaacatcgtttcagccGGTGTAACATCGTTTCAGCCgtcgatgcagcgcgaaaggg
>BMP4___NODE_6664_length_9194_cov_34.650094_g1180_i0___794___P1_C2_c2
GACATCCAGGCGCGGACAACggtgtaacatcgtttcagccTCTGTCCATACATCAAGTCTAATTGCCCGAGTGACAACACggtgtaacatcgtttcagccGGTGTAACATCGTTTCAGCCgtcgatgcagcgcgaaaggg
>BMP4___NODE_6664_length_9194_cov_34.650094_g1180_i0___6567___P1_C2_c2
GACATCCAGGCGCGGACAACggtgtaacatcgtttcagccTACCATGTAAACAGTTTCTAACCGTGTTGGGTTAGTGTTAggtgtaacatcgtttcagccGGTGTAACATCGTTTCAGCCgtcgatgcagcgcgaaaggg
>BMP4___NODE_6664_length_9194_cov_34.650094_g1180_i0___754___P1_C2_c2
GACATCCAGGCGCGGACAACggtgtaacatcgtttcagccCACCAACAGAGGGAGGGTCATGTCCACTCACCTTCACCCCggtgtaacatcgtttcagccGGTGTAACATCGTTTCAGCCgtcgatgcagcgcgaaaggg
>BMP4___NODE_6664_length_9194_cov_34.650094_g1180_i0___6610___P1_C2_c2
GACATCCAGGCGCGGACAACggtgtaacatcgtttcagccCGACTTAGTACCCAAACCTGACAATATCATCACAATTGTAggtgtaacatcgtttcagccGGTGTAACATCGTTTCAGCCgtcgatgcagcgcgaaaggg
>BMP4___NODE_6664_length_9194_cov_34.650094_g1180_i0___6650___P1_C2_c2
GACATCCAGGCGCGGACAACggtgtaacatcgtttcagccACTTTGTCCCATGTGCACAACACGTTATTCTATGGCCAGTggtgtaacatcgtttcagccGGTGTAACATCGTTTCAGCCgtcgatgcagcgcgaaaggg
>BMP4___NODE_6664_length_9194_cov_34.650094_g1180_i0___683___P1_C2_c2
GACATCCAGGCGCGGACAACggtgtaacatcgtttcagccTCATTGTTTCTCACTCACGGACTGTTCAAATTCAGTTTAAggtgtaacatcgtttcagccGGTGTAACATCGTTTCAGCCgtcgatgcagcgcgaaaggg
>BMP4___NODE_6664_length_9194_cov_34.650094_g1180_i0___6690___P1_C2_c2
GACATCCAGGCGCGGACAACggtgtaacatcgtttcagccTCTAGGTCAGTAAAGCAAACGTTAGTGTTTTTACACCGTGggtgtaacatcgtttcagccGGTGTAACATCGTTTCAGCCgtcgatgcagcgcgaaaggg
>BMP4___NODE_6664_length_9194_cov_34.650094_g1180_i0___601___P1_C2_c2
GACATCCAGGCGCGGACAACggtgtaacatcgtttcagccACGTTGAAGCAGGCAGAACACGTGTCTGCAAGTTGTCAAGggtgtaacatcgtttcagccGGTGTAACATCGTTTCAGCCgtcgatgcagcgcgaaaggg
>BMP4___NODE_6664_length_9194_cov_34.650094_g1180_i0___6852___P1_C2_c2
GACATCCAGGCGCGGACAACggtgtaacatcgtttcagccAGTCTAGCAAGAGTGCACCCCGCAGACACCGTATCTCAGTggtgtaacatcgtttcagccGGTGTAACATCGTTTCAGCCgtcgatgcagcgcgaaaggg
>BMP4___NODE_6664_length_9194_cov_34.650094_g1180_i0___481___P1_C2_c2
GACATCCAGGCGCGGACAACggtgtaacatcgtttcagccTTTTTCTCTCACAAGATAATTGTCTTCGTGACTTATGACTggtgtaacatcgtttcagccGGTGTAACATCGTTTCAGCCgtcgatgcagcgcgaaaggg
>TDGF1___NODE_67570_length_3886_cov_77.448578_g10796_i1___658___P1_B15_c0
GACATCCAGGCGCGGACAACatggtttacgggacaaggatCGACTTGTTGGAGGGTCTTGGGGTCAAATCCCCCGGTGATatggtttacgggacaaggatATGGTTTACGGGACAAGGATgtcgatgcagcgcgaaaggg
>TDGF1___NODE_67570_length_3886_cov_77.448578_g10796_i1___698___P1_B15_c0
GACATCCAGGCGCGGACAACatggtttacgggacaaggatAGAAGCTGCCCAACACACACAGGCCCCCGTTCAGGCAGCAatggtttacgggacaaggatATGGTTTACGGGACAAGGATgtcgatgcagcgcgaaaggg
>TDGF1___NODE_67570_length_3886_cov_77.448578_g10796_i1___738___P1_B15_c0
GACATCCAGGCGCGGACAACatggtttacgggacaaggatTACTCGCAGTAACGCCCGTAAAACTTCTTGGGGCAGTGGCatggtttacgggacaaggatATGGTTTACGGGACAAGGATgtcgatgcagcgcgaaaggg
>TDGF1___NODE_67570_length_3886_cov_77.448578_g10796_i1___778___P1_B15_c0
GACATCCAGGCGCGGACAACatggtttacgggacaaggatGCCATGAGGTACAGGGCCACACGGCTTCTCCGACAGCTCAatggtttacgggacaaggatATGGTTTACGGGACAAGGATgtcgatgcagcgcgaaaggg
>TDGF1___NODE_67570_length_3886_cov_77.448578_g10796_i1___818___P1_B15_c0
GACATCCAGGCGCGGACAACatggtttacgggacaaggatCGAAGCAGCGACACAAGTTACATCCAGCCTTCACCCAATTatggtttacgggacaaggatATGGTTTACGGGACAAGGATgtcgatgcagcgcgaaaggg
>TDGF1___NODE_67570_length_3886_cov_77.448578_g10796_i1___862___P1_B15_c0
GACATCCAGGCGCGGACAACatggtttacgggacaaggatGTCACAGCCGTCAAAGGCACGCGGTAGGCAGGTCATGTGAatggtttacgggacaaggatATGGTTTACGGGACAAGGATgtcgatgcagcgcgaaaggg
>TDGF1___NODE_67570_length_3886_cov_77.448578_g10796_i1___902___P1_B15_c0
GACATCCAGGCGCGGACAACatggtttacgggacaaggatCCCAGATGTTTTCCGGTTGTTCCTCGGTTAGTGGCTTGTCatggtttacgggacaaggatATGGTTTACGGGACAAGGATgtcgatgcagcgcgaaaggg
>TDGF1___NODE_67570_length_3886_cov_77.448578_g10796_i1___942___P1_B15_c0
GACATCCAGGCGCGGACAACatggtttacgggacaaggatGTGCCTTGGTTGGCAAAGATGACCATTTCGTCTTGGTAGTatggtttacgggacaaggatATGGTTTACGGGACAAGGATgtcgatgcagcgcgaaaggg
>TDGF1___NODE_67570_length_3886_cov_77.448578_g10796_i1___982___P1_B15_c0
GACATCCAGGCGCGGACAACatggtttacgggacaaggatGTAGTAGTCAGCATCTTCGGCGTCGTATTTACTGGTGGTGatggtttacgggacaaggatATGGTTTACGGGACAAGGATgtcgatgcagcgcgaaaggg
>TDGF1___NODE_67570_length_3886_cov_77.448578_g10796_i1___1134___P1_B15_c0
GACATCCAGGCGCGGACAACatggtttacgggacaaggatAGTGTCCACGAAGTCCACAGTATTGTCACCAACACACACAatggtttacgggacaaggatATGGTTTACGGGACAAGGATgtcgatgcagcgcgaaaggg
>TDGF1___NODE_67570_length_3886_cov_77.448578_g10796_i1___1175___P1_B15_c0
GACATCCAGGCGCGGACAACatggtttacgggacaaggatACACAAGTTGGTCCTAGGCGTGCAGCAGTCATTATGACACatggtttacgggacaaggatATGGTTTACGGGACAAGGATgtcgatgcagcgcgaaaggg
>TDGF1___NODE_67570_length_3886_cov_77.448578_g10796_i1___1230___P1_B15_c0
GACATCCAGGCGCGGACAACatggtttacgggacaaggatACACCACTTTCTCGACACACCAAGTTTGCCCCCCACCCTCatggtttacgggacaaggatATGGTTTACGGGACAAGGATgtcgatgcagcgcgaaaggg
>TDGF1___NODE_67570_length_3886_cov_77.448578_g10796_i1___1276___P1_B15_c0
GACATCCAGGCGCGGACAACatggtttacgggacaaggatTATCATATGCCACTTCCAGGACTCTCTACCCATCCACCCCatggtttacgggacaaggatATGGTTTACGGGACAAGGATgtcgatgcagcgcgaaaggg
>TDGF1___NODE_67570_length_3886_cov_77.448578_g10796_i1___442___P1_B15_c0
GACATCCAGGCGCGGACAACatggtttacgggacaaggatATCCTGGATATAATGACAACAGTTTCTCAATGGGCCAAATatggtttacgggacaaggatATGGTTTACGGGACAAGGATgtcgatgcagcgcgaaaggg
>TDGF1___NODE_67570_length_3886_cov_77.448578_g10796_i1___402___P1_B15_c0
GACATCCAGGCGCGGACAACatggtttacgggacaaggatCATGTGCGCACTGCACACGTCTCAGTTCATTAAATAATAGatggtttacgggacaaggatATGGTTTACGGGACAAGGATgtcgatgcagcgcgaaaggg
>TDGF1___NODE_67570_length_3886_cov_77.448578_g10796_i1___1513___P1_B15_c0
GACATCCAGGCGCGGACAACatggtttacgggacaaggatTATCTGCCGTTTGTGGAAATAATTACATTGTCAGAGATCTatggtttacgggacaaggatATGGTTTACGGGACAAGGATgtcgatgcagcgcgaaaggg
>TDGF1___NODE_67570_length_3886_cov_77.448578_g10796_i1___1560___P1_B15_c0
GACATCCAGGCGCGGACAACatggtttacgggacaaggatTGAACGGGCCTATGGCCGGCCAGAAACACCTAAAGTTCAAatggtttacgggacaaggatATGGTTTACGGGACAAGGATgtcgatgcagcgcgaaaggg
>TDGF1___NODE_67570_length_3886_cov_77.448578_g10796_i1___2142___P1_B15_c0
GACATCCAGGCGCGGACAACatggtttacgggacaaggatTCGTGTTTTACAGTTTTTGCGTTCATGGTATGTTTGAATGatggtttacgggacaaggatATGGTTTACGGGACAAGGATgtcgatgcagcgcgaaaggg
>TDGF1___NODE_67570_length_3886_cov_77.448578_g10796_i1___2420___P1_B15_c0
GACATCCAGGCGCGGACAACatggtttacgggacaaggatCATTGTCTCTGACACACCTGTTTGTTCCATTTTACATTTTatggtttacgggacaaggatATGGTTTACGGGACAAGGATgtcgatgcagcgcgaaaggg
>MOES___NODE_41639_length_4976_cov_742.667834_g4824_i1___448___P1_B12_c1
GACATCCAGGCGCGGACAACtaagatatggtccggcagtcAACTCCAATTCTGCGTCCATGGTAGTGACGCGTACATTAAtaagatatggtccggcagtcTAAGATATGGTCCGGCAGTCgtcgatgcagcgcgaaaggg
>MOES___NODE_41639_length_4976_cov_742.667834_g4824_i1___528___P1_B12_c1
GACATCCAGGCGCGGACAACtaagatatggtccggcagtcAGAACCAGATTTCACGCAGACCAATTGTCTTCACAACCTGtaagatatggtccggcagtcTAAGATATGGTCCGGCAGTCgtcgatgcagcgcgaaaggg
>MOES___NODE_41639_length_4976_cov_742.667834_g4824_i1___568___P1_B12_c1
GACATCCAGGCGCGGACAACtaagatatggtccggcagtcCATGTACCATACCCCTTACTGTCCTGGTATTGAAGACCAAtaagatatggtccggcagtcTAAGATATGGTCCGGCAGTCgtcgatgcagcgcgaaaggg
>MOES___NODE_41639_length_4976_cov_742.667834_g4824_i1___608___P1_B12_c1
GACATCCAGGCGCGGACAACtaagatatggtccggcagtcCTTCACATCTTGACTGAGCACCTTTTTGTTGAGCTTGAGCtaagatatggtccggcagtcTAAGATATGGTCCGGCAGTCgtcgatgcagcgcgaaaggg
>MOES___NODE_41639_length_4976_cov_742.667834_g4824_i1___695___P1_B12_c1
GACATCCAGGCGCGGACAACtaagatatggtccggcagtcGCGCTGAGTGATTTCTTGGATCAGTTCCTCAGACACATCTtaagatatggtccggcagtcTAAGATATGGTCCGGCAGTCgtcgatgcagcgcgaaaggg
>MOES___NODE_41639_length_4976_cov_742.667834_g4824_i1___735___P1_B12_c1
GACATCCAGGCGCGGACAACtaagatatggtccggcagtcCGTCAACCAGAATGCCCTCCTTCACTTGCAGGAAAAACATtaagatatggtccggcagtcTAAGATATGGTCCGGCAGTCgtcgatgcagcgcgaaaggg
>MOES___NODE_41639_length_4976_cov_742.667834_g4824_i1___775___P1_B12_c1
GACATCCAGGCGCGGACAACtaagatatggtccggcagtcGAGGCCAGCAGCACCGCTGTCTCTGGGGGGCAGTAGATGTtaagatatggtccggcagtcTAAGATATGGTCCGGCAGTCgtcgatgcagcgcgaaaggg
>MOES___NODE_41639_length_4976_cov_742.667834_g4824_i1___855___P1_B12_c1
GACATCCAGGCGCGGACAACtaagatatggtccggcagtcACACTCTCTGAGGAAGAAGGCGATCAGTGGTGATGGTCTCtaagatatggtccggcagtcTAAGATATGGTCCGGCAGTCgtcgatgcagcgcgaaaggg
>MOES___NODE_41639_length_4976_cov_742.667834_g4824_i1___928___P1_B12_c1
GACATCCAGGCGCGGACAACtaagatatggtccggcagtcATGCCCTTGTGTTCCCCCCACCAGCTCTTGATCCTCTCCTtaagatatggtccggcagtcTAAGATATGGTCCGGCAGTCgtcgatgcagcgcgaaaggg
>MOES___NODE_41639_length_4976_cov_742.667834_g4824_i1___968___P1_B12_c1
GACATCCAGGCGCGGACAACtaagatatggtccggcagtcGGCAATCTTCAGGTATTCCATCATGGCGTCATCCTTGATCtaagatatggtccggcagtcTAAGATATGGTCCGGCAGTCgtcgatgcagcgcgaaaggg
>MOES___NODE_41639_length_4976_cov_742.667834_g4824_i1___1088___P1_B12_c1
GACATCCAGGCGCGGACAACtaagatatggtccggcagtcTGTCAACCTGTCGTCCTTGCCATAGACGTTGAGACCCAAGtaagatatggtccggcagtcTAAGATATGGTCCGGCAGTCgtcgatgcagcgcgaaaggg
>MOES___NODE_41639_length_4976_cov_742.667834_g4824_i1___1168___P1_B12_c1
GACATCCAGGCGCGGACAACtaagatatggtccggcagtcTTGTCAATAGGCTTGATAACAAACTTCTTGTCGTTGAAGGtaagatatggtccggcagtcTAAGATATGGTCCGGCAGTCgtcgatgcagcgcgaaaggg
>MOES___NODE_41639_length_4976_cov_742.667834_g4824_i1___1248___P1_B12_c1
GACATCCAGGCGCGGACAACtaagatatggtccggcagtcCGTGGTTGCCCATGCACAGAGCCAGGATGCGCTTGTTGATtaagatatggtccggcagtcTAAGATATGGTCCGGCAGTCgtcgatgcagcgcgaaaggg
>MOES___NODE_41639_length_4976_cov_742.667834_g4824_i1___1408___P1_B12_c1
GACATCCAGGCGCGGACAACtaagatatggtccggcagtcTCCTCCAGTTGTTTTCTGATCCTCTCAGACTCTTCCGCCTtaagatatggtccggcagtcTAAGATATGGTCCGGCAGTCgtcgatgcagcgcgaaaggg
>MOES___NODE_41639_length_4976_cov_742.667834_g4824_i1___1455___P1_B12_c1
GACATCCAGGCGCGGACAACtaagatatggtccggcagtcTGTCTTTTTGGGTGCGATCTTGGTCCTCCTTCATTTGCTGtaagatatggtccggcagtcTAAGATATGGTCCGGCAGTCgtcgatgcagcgcgaaaggg
>MOES___NODE_41639_length_4976_cov_742.667834_g4824_i1___1600___P1_B12_c1
GACATCCAGGCGCGGACAACtaagatatggtccggcagtcTCTGATGCTTCCATTTCATGGGAGCGTTCCATTTCCATTCtaagatatggtccggcagtcTAAGATATGGTCCGGCAGTCgtcgatgcagcgcgaaaggg
>MOES___NODE_41639_length_4976_cov_742.667834_g4824_i1___1696___P1_B12_c1
GACATCCAGGCGCGGACAACtaagatatggtccggcagtcAGCTCGGACACGCTCTGTTCCTTCACTTCTACTTCATTCAtaagatatggtccggcagtcTAAGATATGGTCCGGCAGTCgtcgatgcagcgcgaaaggg
>MOES___NODE_41639_length_4976_cov_742.667834_g4824_i1___1776___P1_B12_c1
GACATCCAGGCGCGGACAACtaagatatggtccggcagtcGCTCTTTCTCTGTGTGCACGCGATTCAACTCCATGTTCCTtaagatatggtccggcagtcTAAGATATGGTCCGGCAGTCgtcgatgcagcgcgaaaggg
>MOES___NODE_41639_length_4976_cov_742.667834_g4824_i1___1842___P1_B12_c1
GACATCCAGGCGCGGACAACtaagatatggtccggcagtcCCGACTGGATGAGCAGTCGTTCCTCCATCTGGGCCTGCAGtaagatatggtccggcagtcTAAGATATGGTCCGGCAGTCgtcgatgcagcgcgaaaggg
>MOES___NODE_41639_length_4976_cov_742.667834_g4824_i1___1883___P1_B12_c1
GACATCCAGGCGCGGACAACtaagatatggtccggcagtcGTGAGCGGCGTGAAGCTCCGACTGGATGAGCAGTCGTTCCtaagatatggtccggcagtcTAAGATATGGTCCGGCAGTCgtcgatgcagcgcgaaaggg
>MOES___NODE_41639_length_4976_cov_742.667834_g4824_i1___1932___P1_B12_c1
GACATCCAGGCGCGGACAACtaagatatggtccggcagtcCGCCATACTCCTGAGTGTTATCGTCCTCCTCAGCCTCGTCtaagatatggtccggcagtcTAAGATATGGTCCGGCAGTCgtcgatgcagcgcgaaaggg
>MOES___NODE_41639_length_4976_cov_742.667834_g4824_i1___1972___P1_B12_c1
GACATCCAGGCGCGGACAACtaagatatggtccggcagtcCGGGGTTGGGCTGCCAACTCCTCATCCACCTGAAGCTCCCtaagatatggtccggcagtcTAAGATATGGTCCGGCAGTCgtcgatgcagcgcgaaaggg
>MOES___NODE_41639_length_4976_cov_742.667834_g4824_i1___2065___P1_B12_c1
GACATCCAGGCGCGGACAACtaagatatggtccggcagtcTGTCGCTGGTCTACCAGGTCAGCCTTCAACATCTCTAGCTtaagatatggtccggcagtcTAAGATATGGTCCGGCAGTCgtcgatgcagcgcgaaaggg
>MOES___NODE_41639_length_4976_cov_742.667834_g4824_i1___2185___P1_B12_c1
GACATCCAGGCGCGGACAACtaagatatggtccggcagtcTCGTCCACCCGACGCTTGGTGTTACCCTGTCGAATCTGTTtaagatatggtccggcagtcTAAGATATGGTCCGGCAGTCgtcgatgcagcgcgaaaggg
>MOES___NODE_41639_length_4976_cov_742.667834_g4824_i1___2225___P1_B12_c1
GACATCCAGGCGCGGACAACtaagatatggtccggcagtcTCTCACGTTCAGCTAGCTAGTCCCTCACATGGATTCAAACtaagatatggtccggcagtcTAAGATATGGTCCGGCAGTCgtcgatgcagcgcgaaaggg
>MOES___NODE_41639_length_4976_cov_742.667834_g4824_i1___2265___P1_B12_c1
GACATCCAGGCGCGGACAACtaagatatggtccggcagtcATACATACTATCACTCAGCAAGCCACAGTAGGCCAGGTGCtaagatatggtccggcagtcTAAGATATGGTCCGGCAGTCgtcgatgcagcgcgaaaggg
>MOES___NODE_41639_length_4976_cov_742.667834_g4824_i1___408___P1_B16_c1
GACATCCAGGCGCGGACAACaatacggagtcgacgcgcacACGCACGAGGCATGGTGGATGATTTAATGAAGAATCAGATaatacggagtcgacgcgcacAATACGGAGTCGACGCGCACgtcgatgcagcgcgaaaggg
>MOES___NODE_41639_length_4976_cov_742.667834_g4824_i1___2305___P1_B16_c1
GACATCCAGGCGCGGACAACaatacggagtcgacgcgcacACATTACCTAACAGAGTCTGATGTTTGTCAAATCGGAGGCaatacggagtcgacgcgcacAATACGGAGTCGACGCGCACgtcgatgcagcgcgaaaggg
>MOES___NODE_41639_length_4976_cov_742.667834_g4824_i1___2345___P1_B16_c1
GACATCCAGGCGCGGACAACaatacggagtcgacgcgcacCATCAACAACCAGGAAAGGCACACTATAGGAGGCAGATGGaatacggagtcgacgcgcacAATACGGAGTCGACGCGCACgtcgatgcagcgcgaaaggg
>MOES___NODE_41639_length_4976_cov_742.667834_g4824_i1___316___P1_B16_c1
GACATCCAGGCGCGGACAACaatacggagtcgacgcgcacAATTTCTCTTCTCGAAGCACAACTCTGTTCCGCCTTCTCGaatacggagtcgacgcgcacAATACGGAGTCGACGCGCACgtcgatgcagcgcgaaaggg
>MOES___NODE_41639_length_4976_cov_742.667834_g4824_i1___2385___P1_B16_c1
GACATCCAGGCGCGGACAACaatacggagtcgacgcgcacACCTTGAGCAAAACGGCCAGCCTTGGTCAAAACTACTAATaatacggagtcgacgcgcacAATACGGAGTCGACGCGCACgtcgatgcagcgcgaaaggg
>MOES___NODE_41639_length_4976_cov_742.667834_g4824_i1___2442___P1_B16_c1
GACATCCAGGCGCGGACAACaatacggagtcgacgcgcacTGGCAATATCTGTTGGAGCTATACTAAATTAACATTAATTaatacggagtcgacgcgcacAATACGGAGTCGACGCGCACgtcgatgcagcgcgaaaggg
>MOES___NODE_41639_length_4976_cov_742.667834_g4824_i1___221___P1_B16_c1
GACATCCAGGCGCGGACAACaatacggagtcgacgcgcacTTCGGGATCAAGGGAGGCAACAACTCCATTGGGCTTAGTTaatacggagtcgacgcgcacAATACGGAGTCGACGCGCACgtcgatgcagcgcgaaaggg
>MOES___NODE_41639_length_4976_cov_742.667834_g4824_i1___2482___P1_B16_c1
GACATCCAGGCGCGGACAACaatacggagtcgacgcgcacAGATATTCAGGCACGAGGACTAACACTAATGTAGGTTTAGaatacggagtcgacgcgcacAATACGGAGTCGACGCGCACgtcgatgcagcgcgaaaggg
>MOES___NODE_41639_length_4976_cov_742.667834_g4824_i1___180___P1_B16_c1
GACATCCAGGCGCGGACAACaatacggagtcgacgcgcacATCGCCATCGATAGGCCTATGCGAATTCAAATATAAACAAaatacggagtcgacgcgcacAATACGGAGTCGACGCGCACgtcgatgcagcgcgaaaggg
>MOES___NODE_41639_length_4976_cov_742.667834_g4824_i1___2522___P1_B16_c1
GACATCCAGGCGCGGACAACaatacggagtcgacgcgcacGCATTAATTCACTTGCCTGCATATCAACCTGCAGCAAAACaatacggagtcgacgcgcacAATACGGAGTCGACGCGCACgtcgatgcagcgcgaaaggg
>MOES___NODE_41639_length_4976_cov_742.667834_g4824_i1___2562___P1_B16_c1
GACATCCAGGCGCGGACAACaatacggagtcgacgcgcacGCATAGCGCAAAATCTGTCTGTGCTACACCAGATCAAGTTaatacggagtcgacgcgcacAATACGGAGTCGACGCGCACgtcgatgcagcgcgaaaggg
>MOES___NODE_41639_length_4976_cov_742.667834_g4824_i1___2602___P1_B16_c1
GACATCCAGGCGCGGACAACaatacggagtcgacgcgcacTACGGCCACTGGTCTGCAGACAACATTAACACTAATCGAGaatacggagtcgacgcgcacAATACGGAGTCGACGCGCACgtcgatgcagcgcgaaaggg
>MOES___NODE_41639_length_4976_cov_742.667834_g4824_i1___45___P1_B16_c1
GACATCCAGGCGCGGACAACaatacggagtcgacgcgcacAAGGATCAATAAGTGCATTGAGCGAATCGAAGCGCCTTCTaatacggagtcgacgcgcacAATACGGAGTCGACGCGCACgtcgatgcagcgcgaaaggg
>MOES___NODE_41639_length_4976_cov_742.667834_g4824_i1___5___P1_B16_c1
GACATCCAGGCGCGGACAACaatacggagtcgacgcgcacGCTACAAACTTTCCTTGTCAGTTGTCCTCTCGCTCTCAATaatacggagtcgacgcgcacAATACGGAGTCGACGCGCACgtcgatgcagcgcgaaaggg
>MOES___NODE_41639_length_4976_cov_742.667834_g4824_i1___2754___P1_B16_c1
GACATCCAGGCGCGGACAACaatacggagtcgacgcgcacAGATCAGTGATCAGGCTGGGCCCCTAGTCATGAGACGGAAaatacggagtcgacgcgcacAATACGGAGTCGACGCGCACgtcgatgcagcgcgaaaggg
>MOES___NODE_41639_length_4976_cov_742.667834_g4824_i1___2799___P1_B16_c1
GACATCCAGGCGCGGACAACaatacggagtcgacgcgcacTGGTCCCTCAGGGATAGCACCTTTCCCATCTTTCTGGTGTaatacggagtcgacgcgcacAATACGGAGTCGACGCGCACgtcgatgcagcgcgaaaggg
>MOES___NODE_41639_length_4976_cov_742.667834_g4824_i1___2929___P1_B16_c1
GACATCCAGGCGCGGACAACaatacggagtcgacgcgcacGCATAAAGACCAAGTGTTTTGTCCCAACTCCCATCTGTGAaatacggagtcgacgcgcacAATACGGAGTCGACGCGCACgtcgatgcagcgcgaaaggg
>MOES___NODE_41639_length_4976_cov_742.667834_g4824_i1___3051___P1_B16_c1
GACATCCAGGCGCGGACAACaatacggagtcgacgcgcacTGATTTTCATATACCATGAATGAGACAATTGTCTTTGTCTaatacggagtcgacgcgcacAATACGGAGTCGACGCGCACgtcgatgcagcgcgaaaggg
>MOES___NODE_41639_length_4976_cov_742.667834_g4824_i1___3175___P1_B16_c1
GACATCCAGGCGCGGACAACaatacggagtcgacgcgcacCCTTTCTCTTTCTAAATGCCAACTATCATTTGCTCAACTGaatacggagtcgacgcgcacAATACGGAGTCGACGCGCACgtcgatgcagcgcgaaaggg
>MOES___NODE_41639_length_4976_cov_742.667834_g4824_i1___3215___P1_B16_c1
GACATCCAGGCGCGGACAACaatacggagtcgacgcgcacTCTATAATGTAAACAGCTCCATATTGGAATCCTCTCAGCTaatacggagtcgacgcgcacAATACGGAGTCGACGCGCACgtcgatgcagcgcgaaaggg
>MOES___NODE_41639_length_4976_cov_742.667834_g4824_i1___3495___P1_B16_c1
GACATCCAGGCGCGGACAACaatacggagtcgacgcgcacCAAACAGTAACGGTGTGACCACCACATAACCTCTTTCCCTaatacggagtcgacgcgcacAATACGGAGTCGACGCGCACgtcgatgcagcgcgaaaggg
>MOES___NODE_41639_length_4976_cov_742.667834_g4824_i1___3638___P1_B16_c1
GACATCCAGGCGCGGACAACaatacggagtcgacgcgcacGACACGATCCATCATGTTAGCGTTATCTCCTGCCAATTAAaatacggagtcgacgcgcacAATACGGAGTCGACGCGCACgtcgatgcagcgcgaaaggg
>MOES___NODE_41639_length_4976_cov_742.667834_g4824_i1___3678___P1_B16_c1
GACATCCAGGCGCGGACAACaatacggagtcgacgcgcacCTTCATCCATTGCACATGAATACAGATTATTGCGAGGTTTaatacggagtcgacgcgcacAATACGGAGTCGACGCGCACgtcgatgcagcgcgaaaggg
>MOES___NODE_41639_length_4976_cov_742.667834_g4824_i1___3729___P1_B16_c1
GACATCCAGGCGCGGACAACaatacggagtcgacgcgcacGCGAACAAAGACCATCATTCTTGGGAAAGACGGGTAAATTaatacggagtcgacgcgcacAATACGGAGTCGACGCGCACgtcgatgcagcgcgaaaggg
>MOES___NODE_41639_length_4976_cov_742.667834_g4824_i1___3896___P1_B16_c1
GACATCCAGGCGCGGACAACaatacggagtcgacgcgcacGCTCACTCAATTCACCATTCTGACCACATCACAAATTTTAaatacggagtcgacgcgcacAATACGGAGTCGACGCGCACgtcgatgcagcgcgaaaggg
>MOES___NODE_41639_length_4976_cov_742.667834_g4824_i1___4034___P1_B16_c1
GACATCCAGGCGCGGACAACaatacggagtcgacgcgcacAGTTGGGCCGGTATTCATGTCCACATGTTAAATGAACTAAaatacggagtcgacgcgcacAATACGGAGTCGACGCGCACgtcgatgcagcgcgaaaggg
>MOES___NODE_41639_length_4976_cov_742.667834_g4824_i1___4077___P1_B16_c1
GACATCCAGGCGCGGACAACaatacggagtcgacgcgcacGTAATGTGACCACCATAGCTTTTGTTAAATATACTCAAACaatacggagtcgacgcgcacAATACGGAGTCGACGCGCACgtcgatgcagcgcgaaaggg
>MOES___NODE_41639_length_4976_cov_742.667834_g4824_i1___4117___P1_B16_c1
GACATCCAGGCGCGGACAACaatacggagtcgacgcgcacATTCACATTCCGGTTTGCTTTCTGTACACACATGGCACAAaatacggagtcgacgcgcacAATACGGAGTCGACGCGCACgtcgatgcagcgcgaaaggg
>MOES___NODE_41639_length_4976_cov_742.667834_g4824_i1___4169___P1_B16_c1
GACATCCAGGCGCGGACAACaatacggagtcgacgcgcacGAAGTGAAGCAAATTGAGTCACCACATAGACAAGAGACACaatacggagtcgacgcgcacAATACGGAGTCGACGCGCACgtcgatgcagcgcgaaaggg
>MOES___NODE_41639_length_4976_cov_742.667834_g4824_i1___4223___P1_B16_c1
GACATCCAGGCGCGGACAACaatacggagtcgacgcgcacGTAATTTAGAATTCATTCTTGATGCCACATATTCTTCCTCaatacggagtcgacgcgcacAATACGGAGTCGACGCGCACgtcgatgcagcgcgaaaggg
>EYA1___NODE_25195_length_6100_cov_52.395683_g4315_i0___819___P1_C7_c2
GACATCCAGGCGCGGACAACgcagagagtcgtaacagcacGTTTCACAACGTCCAGTTCGATGTCAGAATCTGGCGTCACgcagagagtcgtaacagcacGCAGAGAGTCGTAACAGCACgtcgatgcagcgcgaaaggg
>EYA1___NODE_25195_length_6100_cov_52.395683_g4315_i0___979___P1_C7_c2
GACATCCAGGCGCGGACAACgcagagagtcgtaacagcacGTGGAGGGGTCCAGCGGTCCACCCGGGTTGAGGGGCGACTgcagagagtcgtaacagcacGCAGAGAGTCGTAACAGCACgtcgatgcagcgcgaaaggg
>EYA1___NODE_25195_length_6100_cov_52.395683_g4315_i0___1021___P1_C7_c2
GACATCCAGGCGCGGACAACgcagagagtcgtaacagcacACACCGTCAGAGGAGCCATTGTGCGTGAGGGCGAGGGGGAgcagagagtcgtaacagcacGCAGAGAGTCGTAACAGCACgtcgatgcagcgcgaaaggg
>EYA1___NODE_25195_length_6100_cov_52.395683_g4315_i0___1061___P1_C7_c2
GACATCCAGGCGCGGACAACgcagagagtcgtaacagcacGTTAGTATAGGTAGAGGATTCTGCAGACGACGGTGGCAACgcagagagtcgtaacagcacGCAGAGAGTCGTAACAGCACgtcgatgcagcgcgaaaggg
>EYA1___NODE_25195_length_6100_cov_52.395683_g4315_i0___1101___P1_C7_c2
GACATCCAGGCGCGGACAACgcagagagtcgtaacagcacCTGTCTTTACCGTTCCTTGACACATCACCCACATGTCGGAgcagagagtcgtaacagcacGCAGAGAGTCGTAACAGCACgtcgatgcagcgcgaaaggg
>EYA1___NODE_25195_length_6100_cov_52.395683_g4315_i0___1141___P1_C7_c2
GACATCCAGGCGCGGACAACgcagagagtcgtaacagcacCTGGTAGAAGCGAATGGTGATCCGGGGCTGGAGTCTGGTTgcagagagtcgtaacagcacGCAGAGAGTCGTAACAGCACgtcgatgcagcgcgaaaggg
>EYA1___NODE_25195_length_6100_cov_52.395683_g4315_i0___1181___P1_C7_c2
GACATCCAGGCGCGGACAACgcagagagtcgtaacagcacGGGATCACCTGTCAACTGATCGAGAGTGTCACTGCCGGTAgcagagagtcgtaacagcacGCAGAGAGTCGTAACAGCACgtcgatgcagcgcgaaaggg
>EYA1___NODE_25195_length_6100_cov_52.395683_g4315_i0___1221___P1_C7_c2
GACATCCAGGCGCGGACAACgcagagagtcgtaacagcacCATATGCTGCTGAAGTGGAGTAAGGCGACGATGATTTGCTgcagagagtcgtaacagcacGCAGAGAGTCGTAACAGCACgtcgatgcagcgcgaaaggg
>EYA1___NODE_25195_length_6100_cov_52.395683_g4315_i0___1278___P1_C7_c2
GACATCCAGGCGCGGACAACgcagagagtcgtaacagcacTCAGACCCAGGAGTTGCTGATAGGCTGCTGCTGTTGCGGGgcagagagtcgtaacagcacGCAGAGAGTCGTAACAGCACgtcgatgcagcgcgaaaggg
>EYA1___NODE_25195_length_6100_cov_52.395683_g4315_i0___1447___P1_C7_c2
GACATCCAGGCGCGGACAACgcagagagtcgtaacagcacCTGGCCGTAGAGGCCATGTTTTGGCCGCCGAAGTGGTAGGgcagagagtcgtaacagcacGCAGAGAGTCGTAACAGCACgtcgatgcagcgcgaaaggg
>EYA1___NODE_25195_length_6100_cov_52.395683_g4315_i0___1487___P1_C7_c2
GACATCCAGGCGCGGACAACgcagagagtcgtaacagcacAAGTCCGGCGTAGTGGTTGGCTTGGGCGTAACCATAGTTAgcagagagtcgtaacagcacGCAGAGAGTCGTAACAGCACgtcgatgcagcgcgaaaggg
>EYA1___NODE_25195_length_6100_cov_52.395683_g4315_i0___1527___P1_C7_c2
GACATCCAGGCGCGGACAACgcagagagtcgtaacagcacTCCCCGACACAGACTCAGAAGTCGTGCCGTAGCCGGGCATgcagagagtcgtaacagcacGCAGAGAGTCGTAACAGCACgtcgatgcagcgcgaaaggg
>EYA1___NODE_25195_length_6100_cov_52.395683_g4315_i0___1567___P1_C7_c2
GACATCCAGGCGCGGACAACgcagagagtcgtaacagcacGCGGCCTGTGACCCGGCCGTTCCACTCTGACCCTTCACCTgcagagagtcgtaacagcacGCAGAGAGTCGTAACAGCACgtcgatgcagcgcgaaaggg
>EYA1___NODE_25195_length_6100_cov_52.395683_g4315_i0___1607___P1_C7_c2
GACATCCAGGCGCGGACAACgcagagagtcgtaacagcacCTGACTGTAGCTGCTGTTCATGCCATAGGCACTGGGACTCgcagagagtcgtaacagcacGCAGAGAGTCGTAACAGCACgtcgatgcagcgcgaaaggg
>EYA1___NODE_25195_length_6100_cov_52.395683_g4315_i0___1647___P1_C7_c2
GACATCCAGGCGCGGACAACgcagagagtcgtaacagcacTCATTGCCGCAGAGCTGGGGTAGTAGTTTTGGGAGGACAGgcagagagtcgtaacagcacGCAGAGAGTCGTAACAGCACgtcgatgcagcgcgaaaggg
>EYA1___NODE_25195_length_6100_cov_52.395683_g4315_i0___1687___P1_C7_c2
GACATCCAGGCGCGGACAACgcagagagtcgtaacagcacTAGCCCATCACAGAATTGCTAGAAGGGTAGGCAGTACTGCgcagagagtcgtaacagcacGCAGAGAGTCGTAACAGCACgtcgatgcagcgcgaaaggg
>EYA1___NODE_25195_length_6100_cov_52.395683_g4315_i0___1727___P1_C7_c2
GACATCCAGGCGCGGACAACgcagagagtcgtaacagcacCGTGTAGTTGGGGCCGAACCATTCCACACCCGTTTGGGGGgcagagagtcgtaacagcacGCAGAGAGTCGTAACAGCACgtcgatgcagcgcgaaaggg
>EYA1___NODE_25195_length_6100_cov_52.395683_g4315_i0___1767___P1_C7_c2
GACATCCAGGCGCGGACAACgcagagagtcgtaacagcacTGCCCGTCAGATAGGGGTACTGTGACTGGTAAAAACTCTGgcagagagtcgtaacagcacGCAGAGAGTCGTAACAGCACgtcgatgcagcgcgaaaggg
>EYA1___NODE_25195_length_6100_cov_52.395683_g4315_i0___1807___P1_C7_c2
GACATCCAGGCGCGGACAACgcagagagtcgtaacagcacAGTTGATATGTCTGGGTGGAAGGCACTGAGGAGACAGCACgcagagagtcgtaacagcacGCAGAGAGTCGTAACAGCACgtcgatgcagcgcgaaaggg
>EYA1___NODE_25195_length_6100_cov_52.395683_g4315_i0___1887___P1_C7_c2
GACATCCAGGCGCGGACAACgcagagagtcgtaacagcacCCTTCAATGGCGGGGAGGGAGTAGCTATTTGACTATAGTTgcagagagtcgtaacagcacGCAGAGAGTCGTAACAGCACgtcgatgcagcgcgaaaggg
>EYA1___NODE_25195_length_6100_cov_52.395683_g4315_i0___1927___P1_C7_c2
GACATCCAGGCGCGGACAACgcagagagtcgtaacagcacTTGGCTCCTGCGTCTTCCATGCTTGCTGGGTTGCCATTTTgcagagagtcgtaacagcacGCAGAGAGTCGTAACAGCACgtcgatgcagcgcgaaaggg
>EYA1___NODE_25195_length_6100_cov_52.395683_g4315_i0___1967___P1_C7_c2
GACATCCAGGCGCGGACAACgcagagagtcgtaacagcacTCTCTTGTTGGTCCGGTTCCTGCTGCCCCGCGCTGCAGTGgcagagagtcgtaacagcacGCAGAGAGTCGTAACAGCACgtcgatgcagcgcgaaaggg
>EYA1___NODE_25195_length_6100_cov_52.395683_g4315_i0___2007___P1_C7_c2
GACATCCAGGCGCGGACAACgcagagagtcgtaacagcacCACGTTCCAGGTCGGACTCTGGCCCCGGGGAGGGCTGTGGgcagagagtcgtaacagcacGCAGAGAGTCGTAACAGCACgtcgatgcagcgcgaaaggg
>EYA1___NODE_25195_length_6100_cov_52.395683_g4315_i0___2081___P1_C7_c2
GACATCCAGGCGCGGACAACgcagagagtcgtaacagcacGTATCTCGTGGCGTAGGATCCTGTGAGTAGAGAGTGAAAGgcagagagtcgtaacagcacGCAGAGAGTCGTAACAGCACgtcgatgcagcgcgaaaggg
>EYA1___NODE_25195_length_6100_cov_52.395683_g4315_i0___2121___P1_C7_c2
GACATCCAGGCGCGGACAACgcagagagtcgtaacagcacTACGCAGACCCAGAGACACGGAGGACGGGGGATCCTTGCCgcagagagtcgtaacagcacGCAGAGAGTCGTAACAGCACgtcgatgcagcgcgaaaggg
>EYA1___NODE_25195_length_6100_cov_52.395683_g4315_i0___2281___P1_C7_c2
GACATCCAGGCGCGGACAACgcagagagtcgtaacagcacTTGTTGGCTGCTGCATGGAATCCGTCCGTGGAAAAGTTGTgcagagagtcgtaacagcacGCAGAGAGTCGTAACAGCACgtcgatgcagcgcgaaaggg
>EYA1___NODE_25195_length_6100_cov_52.395683_g4315_i0___2388___P1_C7_c2
GACATCCAGGCGCGGACAACgcagagagtcgtaacagcacTGTTCCTGTAGCTGGAGTAGAGCTCCTTCATGCGCCGGTAgcagagagtcgtaacagcacGCAGAGAGTCGTAACAGCACgtcgatgcagcgcgaaaggg
>EYA1___NODE_25195_length_6100_cov_52.395683_g4315_i0___2430___P1_C7_c2
GACATCCAGGCGCGGACAACgcagagagtcgtaacagcacACCACTGGTCTCTCTTCTGGTGACCCAACAATCCTCCCACgcagagagtcgtaacagcacGCAGAGAGTCGTAACAGCACgtcgatgcagcgcgaaaggg
>EYA1___NODE_25195_length_6100_cov_52.395683_g4315_i0___2535___P1_C7_c2
GACATCCAGGCGCGGACAACgcagagagtcgtaacagcacCTAACACGTTCACACAGTTACTCCTGCTGTTGATGATGGAgcagagagtcgtaacagcacGCAGAGAGTCGTAACAGCACgtcgatgcagcgcgaaaggg
>EYA1___NODE_25195_length_6100_cov_52.395683_g4315_i0___2575___P1_C7_c2
GACATCCAGGCGCGGACAACgcagagagtcgtaacagcacAGAACCTTGGCCAGTGCCGGCACCAGCTGTGTTGTGGTCAgcagagagtcgtaacagcacGCAGAGAGTCGTAACAGCACgtcgatgcagcgcgaaaggg
>EYA1___NODE_25195_length_6100_cov_52.395683_g4315_i0___2638___P1_C7_c2
GACATCCAGGCGCGGACAACgcagagagtcgtaacagcacTTGCCTATCTTGGTGGCGCTGTAGATATTTTCAATGTTAAgcagagagtcgtaacagcacGCAGAGAGTCGTAACAGCACgtcgatgcagcgcgaaaggg
>EYA1___NODE_25195_length_6100_cov_52.395683_g4315_i0___2678___P1_C7_c2
GACATCCAGGCGCGGACAACgcagagagtcgtaacagcacGCGCCCAAACCGTGACACGACCCGCTCAAAACAGCTTTCTgcagagagtcgtaacagcacGCAGAGAGTCGTAACAGCACgtcgatgcagcgcgaaaggg
>EYA1___NODE_25195_length_6100_cov_52.395683_g4315_i0___2771___P1_C7_c2
GACATCCAGGCGCGGACAACgcagagagtcgtaacagcacAGAGTGGTTGGATATCCGCCAGAATGGCCAGTTCATCTGTgcagagagtcgtaacagcacGCAGAGAGTCGTAACAGCACgtcgatgcagcgcgaaaggg
>EYA1___NODE_25195_length_6100_cov_52.395683_g4315_i0___2811___P1_C7_c2
GACATCCAGGCGCGGACAACgcagagagtcgtaacagcacGGTAGCACAAGTCCAATGCATGGTGCAGAGCAGCAAGGTCgcagagagtcgtaacagcacGCAGAGAGTCGTAACAGCACgtcgatgcagcgcgaaaggg
>EYA1___NODE_25195_length_6100_cov_52.395683_g4315_i0___756___P1_C7_c2
GACATCCAGGCGCGGACAACgcagagagtcgtaacagcacCCGCAGCTCTCTCTGAGCTAGCCATCGTCAACACGACGACgcagagagtcgtaacagcacGCAGAGAGTCGTAACAGCACgtcgatgcagcgcgaaaggg
>EYA1___NODE_25195_length_6100_cov_52.395683_g4315_i0___2873___P1_C7_c2
GACATCCAGGCGCGGACAACgcagagagtcgtaacagcacGCCGAAGAAGCCGGGTGGAGAGATAGAAGGGCGTGTGTGTgcagagagtcgtaacagcacGCAGAGAGTCGTAACAGCACgtcgatgcagcgcgaaaggg
>EYA1___NODE_25195_length_6100_cov_52.395683_g4315_i0___716___P1_C7_c2
GACATCCAGGCGCGGACAACgcagagagtcgtaacagcacGACGATAGCCGTAGCCAATAATGTCGTCGACGACGACGATgcagagagtcgtaacagcacGCAGAGAGTCGTAACAGCACgtcgatgcagcgcgaaaggg
>EYA1___NODE_25195_length_6100_cov_52.395683_g4315_i0___2938___P1_C7_c2
GACATCCAGGCGCGGACAACgcagagagtcgtaacagcacTTTCAGGCACTAAATCCAGCAGGTGTGATTTTTAAATCCAgcagagagtcgtaacagcacGCAGAGAGTCGTAACAGCACgtcgatgcagcgcgaaaggg
>EYA1___NODE_25195_length_6100_cov_52.395683_g4315_i0___656___P1_C7_c2
GACATCCAGGCGCGGACAACgcagagagtcgtaacagcacAGCGGCTCTCTGCCACAGGAACGCTGGATACTACGTCAATgcagagagtcgtaacagcacGCAGAGAGTCGTAACAGCACgtcgatgcagcgcgaaaggg
>EYA1___NODE_25195_length_6100_cov_52.395683_g4315_i0___2978___P1_C7_c2
GACATCCAGGCGCGGACAACgcagagagtcgtaacagcacGCAGAGAGCGGAGCAGGAAACAGCACGTTAGACGATGTAGgcagagagtcgtaacagcacGCAGAGAGTCGTAACAGCACgtcgatgcagcgcgaaaggg
>EYA1___NODE_25195_length_6100_cov_52.395683_g4315_i0___616___P1_C7_c2
GACATCCAGGCGCGGACAACgcagagagtcgtaacagcacCGAATCTTCATGGTAAATGATGAGAAAGAGCAGTAATCAAgcagagagtcgtaacagcacGCAGAGAGTCGTAACAGCACgtcgatgcagcgcgaaaggg
>EYA1___NODE_25195_length_6100_cov_52.395683_g4315_i0___3018___P1_C7_c2
GACATCCAGGCGCGGACAACgcagagagtcgtaacagcacTCGGTGCAGATAGTTATTGTCAGTGTCTGCACCACTCGGTgcagagagtcgtaacagcacGCAGAGAGTCGTAACAGCACgtcgatgcagcgcgaaaggg
>EYA1___NODE_25195_length_6100_cov_52.395683_g4315_i0___576___P1_C7_c2
GACATCCAGGCGCGGACAACgcagagagtcgtaacagcacACCACGTATCCGGTTCCCTGCAGGCGGGTGAAGTTACTCCgcagagagtcgtaacagcacGCAGAGAGTCGTAACAGCACgtcgatgcagcgcgaaaggg
>EYA1___NODE_25195_length_6100_cov_52.395683_g4315_i0___3100___P1_C7_c2
GACATCCAGGCGCGGACAACgcagagagtcgtaacagcacTGGGAAATCAGTTTTCGTAGAGTATCCTGCAGGGTTAATGgcagagagtcgtaacagcacGCAGAGAGTCGTAACAGCACgtcgatgcagcgcgaaaggg
>EYA1___NODE_25195_length_6100_cov_52.395683_g4315_i0___3140___P1_C7_c2
GACATCCAGGCGCGGACAACgcagagagtcgtaacagcacAACCCCCACAACTAATAGCAGTAACAGGTGCCACAAAGAAgcagagagtcgtaacagcacGCAGAGAGTCGTAACAGCACgtcgatgcagcgcgaaaggg
>EYA1___NODE_25195_length_6100_cov_52.395683_g4315_i0___462___P1_C7_c2
GACATCCAGGCGCGGACAACgcagagagtcgtaacagcacAAACTGAAGAGGTGAGCAACACGAGAGCCAAGATGGAGATgcagagagtcgtaacagcacGCAGAGAGTCGTAACAGCACgtcgatgcagcgcgaaaggg
>EYA1___NODE_25195_length_6100_cov_52.395683_g4315_i0___3180___P1_C7_c2
GACATCCAGGCGCGGACAACgcagagagtcgtaacagcacGATAAGTAGTGGCAAATTGTACCACCACTAGTATCCTTTAgcagagagtcgtaacagcacGCAGAGAGTCGTAACAGCACgtcgatgcagcgcgaaaggg
>EYA1___NODE_25195_length_6100_cov_52.395683_g4315_i0___422___P1_C7_c2
GACATCCAGGCGCGGACAACgcagagagtcgtaacagcacCAAAACATTTCGCCCGCAACACGTGGAAACAAACAAGCAAgcagagagtcgtaacagcacGCAGAGAGTCGTAACAGCACgtcgatgcagcgcgaaaggg
>EYA1___NODE_25195_length_6100_cov_52.395683_g4315_i0___3227___P1_C7_c2
GACATCCAGGCGCGGACAACgcagagagtcgtaacagcacACCACTGGCGGAAAATTTTGCCATAAGTAGTGGTAGTTGTgcagagagtcgtaacagcacGCAGAGAGTCGTAACAGCACgtcgatgcagcgcgaaaggg
>EYA1___NODE_25195_length_6100_cov_52.395683_g4315_i0___3276___P1_C7_c2
GACATCCAGGCGCGGACAACgcagagagtcgtaacagcacCAGTAAGTTATACCACAAATGGCATTTTGCAATTCCACAAgcagagagtcgtaacagcacGCAGAGAGTCGTAACAGCACgtcgatgcagcgcgaaaggg
>EYA1___NODE_25195_length_6100_cov_52.395683_g4315_i0___315___P1_C7_c2
GACATCCAGGCGCGGACAACgcagagagtcgtaacagcacGTGCTGTCTACCTGAGCGCGGCGCTGAACGCGAAGACACAgcagagagtcgtaacagcacGCAGAGAGTCGTAACAGCACgtcgatgcagcgcgaaaggg
>EYA1___NODE_25195_length_6100_cov_52.395683_g4315_i0___3376___P1_C7_c2
GACATCCAGGCGCGGACAACgcagagagtcgtaacagcacTTCACACTTGCTGCTTTGCACTGTTTGGATCTCCTTTTTTgcagagagtcgtaacagcacGCAGAGAGTCGTAACAGCACgtcgatgcagcgcgaaaggg
>EYA1___NODE_25195_length_6100_cov_52.395683_g4315_i0___222___P1_C7_c2
GACATCCAGGCGCGGACAACgcagagagtcgtaacagcacCCGTTTCCGTTGCATCATGGGCAAAAAATATTCATACGCAgcagagagtcgtaacagcacGCAGAGAGTCGTAACAGCACgtcgatgcagcgcgaaaggg
>EYA1___NODE_25195_length_6100_cov_52.395683_g4315_i0___3424___P1_C7_c2
GACATCCAGGCGCGGACAACgcagagagtcgtaacagcacAACAGCAGAGGCACAGACATTGCGATACACAGACACATTTgcagagagtcgtaacagcacGCAGAGAGTCGTAACAGCACgtcgatgcagcgcgaaaggg
>EYA1___NODE_25195_length_6100_cov_52.395683_g4315_i0___3464___P1_C7_c2
GACATCCAGGCGCGGACAACgcagagagtcgtaacagcacGACACAAGCACTCTTTAGATTAGTAGTTCATTATGTCAACgcagagagtcgtaacagcacGCAGAGAGTCGTAACAGCACgtcgatgcagcgcgaaaggg
>EYA1___NODE_25195_length_6100_cov_52.395683_g4315_i0___136___P1_C7_c2
GACATCCAGGCGCGGACAACgcagagagtcgtaacagcacTGAACACTCTGTAAAGTAAATAAGTTGTAGACATACAACAgcagagagtcgtaacagcacGCAGAGAGTCGTAACAGCACgtcgatgcagcgcgaaaggg
>EYA1___NODE_25195_length_6100_cov_52.395683_g4315_i0___3518___P1_C7_c2
GACATCCAGGCGCGGACAACgcagagagtcgtaacagcacACCGTGATAATTCACTGATGTGTAAACATAAAAGTGTAATgcagagagtcgtaacagcacGCAGAGAGTCGTAACAGCACgtcgatgcagcgcgaaaggg
>EYA1___NODE_25195_length_6100_cov_52.395683_g4315_i0___3563___P1_C7_c2
GACATCCAGGCGCGGACAACgcagagagtcgtaacagcacTATGACCTCAAGAATTCACTGGAGTGTACTAATATATATAgcagagagtcgtaacagcacGCAGAGAGTCGTAACAGCACgtcgatgcagcgcgaaaggg
>EYA1___NODE_25195_length_6100_cov_52.395683_g4315_i0___3603___P1_C7_c2
GACATCCAGGCGCGGACAACgcagagagtcgtaacagcacTTCTTTATCATCCACAGTAAAAACCGGAGTGTTGTAATATgcagagagtcgtaacagcacGCAGAGAGTCGTAACAGCACgtcgatgcagcgcgaaaggg
>FGF9___NODE_5786_length_9522_cov_50.116289_g1030_i0___1852___P1_C8_c0
GACATCCAGGCGCGGACAACgctagatcgccaactaggagGACGGGTGGAGCGGCGGTAGTGATGAACAGGAGCAGGAGCgctagatcgccaactaggagGCTAGATCGCCAACTAGGAGgtcgatgcagcgcgaaaggg
>FGF9___NODE_5786_length_9522_cov_50.116289_g1030_i0___1934___P1_C8_c0
GACATCCAGGCGCGGACAACgctagatcgccaactaggagTACCGCCGCCCTCTTGCACGCGGGCCGGGAGCAGGTGGGAgctagatcgccaactaggagGCTAGATCGCCAACTAGGAGgtcgatgcagcgcgaaaggg
>FGF9___NODE_5786_length_9522_cov_50.116289_g1030_i0___1974___P1_C8_c0
GACATCCAGGCGCGGACAACgctagatcgccaactaggagACGGGGGGCTGGTCTCCCTGGGGCACGTCCAGGCTGTGGTgctagatcgccaactaggagGCTAGATCGCCAACTAGGAGgtcgatgcagcgcgaaaggg
>FGF9___NODE_5786_length_9522_cov_50.116289_g1030_i0___2032___P1_C8_c0
GACATCCAGGCGCGGACAACgctagatcgccaactaggagGTTGGTGGACCACTGCCAGTGAAAGGGGCGGAACGGGGGGgctagatcgccaactaggagGCTAGATCGCCAACTAGGAGgtcgatgcagcgcgaaaggg
>FGF9___NODE_5786_length_9522_cov_50.116289_g1030_i0___2072___P1_C8_c0
GACATCCAGGCGCGGACAACgctagatcgccaactaggagCCAGGAACTTGCCGTAGCGGTTCTTGATGTACACCGTACGgctagatcgccaactaggagGCTAGATCGCCAACTAGGAGgtcgatgcagcgcgaaaggg
>FGF9___NODE_5786_length_9522_cov_50.116289_g1030_i0___2112___P1_C8_c0
GACATCCAGGCGCGGACAACgctagatcgccaactaggagCTGTCGCTGACGCCCTGGGTGGACCCGTTGGGCCACATCTgctagatcgccaactaggagGCTAGATCGCCAACTAGGAGgtcgatgcagcgcgaaaggg
>FGF9___NODE_5786_length_9522_cov_50.116289_g1030_i0___2152___P1_C8_c0
GACATCCAGGCGCGGACAACgctagatcgccaactaggagCGTCAGGTGGGACAGAACGACGAACATACAGAATGAGCTGgctagatcgccaactaggagGCTAGATCGCCAACTAGGAGgtcgatgcagcgcgaaaggg
>FGF9___NODE_5786_length_9522_cov_50.116289_g1030_i0___2192___P1_C8_c0
GACATCCAGGCGCGGACAACgctagatcgccaactaggagACAGGTAGCGGTCACTGACAAACCCTCGCATCACCACGTGgctagatcgccaactaggagGCTAGATCGCCAACTAGGAGgtcgatgcagcgcgaaaggg
>FGF9___NODE_5786_length_9522_cov_50.116289_g1030_i0___2232___P1_C8_c0
GACATCCAGGCGCGGACAACgctagatcgccaactaggagTCCGTTCTGCTGTACAGCTTGCGTGTTGTCGTGTTCATACgctagatcgccaactaggagGCTAGATCGCCAACTAGGAGgtcgatgcagcgcgaaaggg
>FGF9___NODE_5786_length_9522_cov_50.116289_g1030_i0___2272___P1_C8_c0
GACATCCAGGCGCGGACAACgctagatcgccaactaggagGTTACGCATGTTCTCCTCCACGAAACAGTCCTTGTGCACGgctagatcgccaactaggagGCTAGATCGCCAACTAGGAGgtcgatgcagcgcgaaaggg
>FGF9___NODE_5786_length_9522_cov_50.116289_g1030_i0___2312___P1_C8_c0
GACATCCAGGCGCGGACAACgctagatcgccaactaggagTCTGGCAGTGCACGAAGCTGTAGACGTTGTGGCCGCTACCgctagatcgccaactaggagGCTAGATCGCCAACTAGGAGgtcgatgcagcgcgaaaggg
>FGF9___NODE_5786_length_9522_cov_50.116289_g1030_i0___2352___P1_C8_c0
GACATCCAGGCGCGGACAACgctagatcgccaactaggagTTGCGGAACATGCCCATGAAGCATCGCTTGCCTTCCTCCGgctagatcgccaactaggagGCTAGATCGCCAACTAGGAGgtcgatgcagcgcgaaaggg
>FGF9___NODE_5786_length_9522_cov_50.116289_g1030_i0___2480___P1_C8_c0
GACATCCAGGCGCGGACAACgctagatcgccaactaggagAGGGTTCCTTCTGGAGGCGTTCTTTGTCCTCCTCGGCGCGgctagatcgccaactaggagGCTAGATCGCCAACTAGGAGgtcgatgcagcgcgaaaggg
>FGF9___NODE_5786_length_9522_cov_50.116289_g1030_i0___2546___P1_C8_c0
GACATCCAGGCGCGGACAACgctagatcgccaactaggagTACGTCTCTGTTCTCGCTCACTCACGGGTTTGGGGGTAGTgctagatcgccaactaggagGCTAGATCGCCAACTAGGAGgtcgatgcagcgcgaaaggg
>FGF9___NODE_5786_length_9522_cov_50.116289_g1030_i0___2586___P1_C8_c0
GACATCCAGGCGCGGACAACgctagatcgccaactaggagACGATCACGTTCAAGTTTCGACACCACCGCCTCACTCGTTgctagatcgccaactaggagGCTAGATCGCCAACTAGGAGgtcgatgcagcgcgaaaggg
>FGF9___NODE_5786_length_9522_cov_50.116289_g1030_i0___2626___P1_C8_c0
GACATCCAGGCGCGGACAACgctagatcgccaactaggagATCGTGCTTGCACCTTGACACAAATTTGTCCGACCGTCGGgctagatcgccaactaggagGCTAGATCGCCAACTAGGAGgtcgatgcagcgcgaaaggg
>FGF9___NODE_5786_length_9522_cov_50.116289_g1030_i0___2673___P1_C8_c0
GACATCCAGGCGCGGACAACgctagatcgccaactaggagCGCATGTAACGTTCTGGCTGCGCCACCATTTTTTCCAAAAgctagatcgccaactaggagGCTAGATCGCCAACTAGGAGgtcgatgcagcgcgaaaggg
>FGF9___NODE_5786_length_9522_cov_50.116289_g1030_i0___2713___P1_C8_c0
GACATCCAGGCGCGGACAACgctagatcgccaactaggagCTTTCTCCAGCGTCTCCGCACGTGGCTCACCAAACAGCGCgctagatcgccaactaggagGCTAGATCGCCAACTAGGAGgtcgatgcagcgcgaaaggg
>FGF9___NODE_5786_length_9522_cov_50.116289_g1030_i0___2753___P1_C8_c0
GACATCCAGGCGCGGACAACgctagatcgccaactaggagGCGCCACGTCCACCTCGGACGTACCCGCCTTGCGGTGCTTgctagatcgccaactaggagGCTAGATCGCCAACTAGGAGgtcgatgcagcgcgaaaggg
>FGF9___NODE_5786_length_9522_cov_50.116289_g1030_i0___2793___P1_C8_c0
GACATCCAGGCGCGGACAACgctagatcgccaactaggagCACAGCTCCTTCACCCTTTCGCGGATCCTGGTGTTGTTGCgctagatcgccaactaggagGCTAGATCGCCAACTAGGAGgtcgatgcagcgcgaaaggg
>FGF9___NODE_5786_length_9522_cov_50.116289_g1030_i0___2833___P1_C8_c0
GACATCCAGGCGCGGACAACgctagatcgccaactaggagCAACTGGCGCAGCCTTTGGAAGATCTGATCTCGCTTGGGCgctagatcgccaactaggagGCTAGATCGCCAACTAGGAGgtcgatgcagcgcgaaaggg
>FGF9___NODE_5786_length_9522_cov_50.116289_g1030_i0___2873___P1_C8_c0
GACATCCAGGCGCGGACAACgctagatcgccaactaggagTGCCGTTTTTGCGGCGCCTCAGTTGCGTGTTGCAGCGGCGgctagatcgccaactaggagGCTAGATCGCCAACTAGGAGgtcgatgcagcgcgaaaggg
>FGF9___NODE_5786_length_9522_cov_50.116289_g1030_i0___2913___P1_C8_c0
GACATCCAGGCGCGGACAACgctagatcgccaactaggagCGTTGTCGGCGGAGCTGACGCTTGTTGCACGAACGCTTCCgctagatcgccaactaggagGCTAGATCGCCAACTAGGAGgtcgatgcagcgcgaaaggg
>FGF9___NODE_5786_length_9522_cov_50.116289_g1030_i0___2953___P1_C8_c0
GACATCCAGGCGCGGACAACgctagatcgccaactaggagGGAGGCGCGTGACTGTTTTCTAGCCTTGGCGCGCATCTTGgctagatcgccaactaggagGCTAGATCGCCAACTAGGAGgtcgatgcagcgcgaaaggg
>FGF9___NODE_5786_length_9522_cov_50.116289_g1030_i0___3053___P1_C8_c0
GACATCCAGGCGCGGACAACgctagatcgccaactaggagCTCGCCGTCCCTTCCTGGACGACTCTGACCTTGACTTTGAgctagatcgccaactaggagGCTAGATCGCCAACTAGGAGgtcgatgcagcgcgaaaggg
>FGF9___NODE_5786_length_9522_cov_50.116289_g1030_i0___3093___P1_C8_c0
GACATCCAGGCGCGGACAACgctagatcgccaactaggagCCTCGTCTCTTACTACCTGTCCTTTTTCTCTGGTGTCTCAgctagatcgccaactaggagGCTAGATCGCCAACTAGGAGgtcgatgcagcgcgaaaggg
>FGF9___NODE_5786_length_9522_cov_50.116289_g1030_i0___3133___P1_C8_c0
GACATCCAGGCGCGGACAACgctagatcgccaactaggagGTTTCTCTCACTGCGGGAGCGCGCAGAATCCCGCCTTCGTgctagatcgccaactaggagGCTAGATCGCCAACTAGGAGgtcgatgcagcgcgaaaggg
>FGF9___NODE_5786_length_9522_cov_50.116289_g1030_i0___3274___P1_C8_c0
GACATCCAGGCGCGGACAACgctagatcgccaactaggagGCCTCTGTCACTGTCAGGACGCGCTAAGTCTCTGTCTCTCgctagatcgccaactaggagGCTAGATCGCCAACTAGGAGgtcgatgcagcgcgaaaggg
>FGF9___NODE_5786_length_9522_cov_50.116289_g1030_i0___3314___P1_C8_c0
GACATCCAGGCGCGGACAACgctagatcgccaactaggagTGGAGCGCTCCACCAGTGTGTCACTGTGGCCCGGAGACACgctagatcgccaactaggagGCTAGATCGCCAACTAGGAGgtcgatgcagcgcgaaaggg
>FGF9___NODE_5786_length_9522_cov_50.116289_g1030_i0___3362___P1_C8_c0
GACATCCAGGCGCGGACAACgctagatcgccaactaggagCAGACCTCGTTCACCTGGGAGTCAACACAGTCCACAACACgctagatcgccaactaggagGCTAGATCGCCAACTAGGAGgtcgatgcagcgcgaaaggg
>FGF9___NODE_5786_length_9522_cov_50.116289_g1030_i0___3460___P1_C8_c0
GACATCCAGGCGCGGACAACgctagatcgccaactaggagAAGCTAGCAAGAGAGAGCCATCAACAGCGAGGCAGCAACAgctagatcgccaactaggagGCTAGATCGCCAACTAGGAGgtcgatgcagcgcgaaaggg
>FGF9___NODE_5786_length_9522_cov_50.116289_g1030_i0___3500___P1_C8_c0
GACATCCAGGCGCGGACAACgctagatcgccaactaggagAACTCAAAGAGCCAGCAACTCAAAGAGCCAACGATTCACAgctagatcgccaactaggagGCTAGATCGCCAACTAGGAGgtcgatgcagcgcgaaaggg
>FGF9___NODE_5786_length_9522_cov_50.116289_g1030_i0___1731___P1_C12_c0
GACATCCAGGCGCGGACAACctagagacgtcccggtatgaCACCTTGCCGGGGGACCTTGCTGAAGGGGCGTGGTACGGGctagagacgtcccggtatgaCTAGAGACGTCCCGGTATGAgtcgatgcagcgcgaaaggg
>FGF9___NODE_5786_length_9522_cov_50.116289_g1030_i0___1691___P1_C12_c0
GACATCCAGGCGCGGACAACctagagacgtcccggtatgaTTGGGGGCCCACAAACCCTTGCAGAGTGCAGCCCACGAGTctagagacgtcccggtatgaCTAGAGACGTCCCGGTATGAgtcgatgcagcgcgaaaggg
>FGF9___NODE_5786_length_9522_cov_50.116289_g1030_i0___1651___P1_C12_c0
GACATCCAGGCGCGGACAACctagagacgtcccggtatgaCGTCCCCGTCCAGTTTGATGCACACTTGTTAATGTTGTTGctagagacgtcccggtatgaCTAGAGACGTCCCGGTATGAgtcgatgcagcgcgaaaggg
>FGF9___NODE_5786_length_9522_cov_50.116289_g1030_i0___3592___P1_C12_c0
GACATCCAGGCGCGGACAACctagagacgtcccggtatgaACACCCACCAGAGGAGTGGATGTCGAGAGAGAGGCCGACActagagacgtcccggtatgaCTAGAGACGTCCCGGTATGAgtcgatgcagcgcgaaaggg
>FGF9___NODE_5786_length_9522_cov_50.116289_g1030_i0___3632___P1_C12_c0
GACATCCAGGCGCGGACAACctagagacgtcccggtatgaTTGGAGTCGGGTTGCCGCACACTGAATCTGGTTACAGCAGctagagacgtcccggtatgaCTAGAGACGTCCCGGTATGAgtcgatgcagcgcgaaaggg
>FGF9___NODE_5786_length_9522_cov_50.116289_g1030_i0___1601___P1_C12_c0
GACATCCAGGCGCGGACAACctagagacgtcccggtatgaTGTTGTTAATGTTGCCACTTTGGAACAGAACGACACACGTctagagacgtcccggtatgaCTAGAGACGTCCCGGTATGAgtcgatgcagcgcgaaaggg
>FGF9___NODE_5786_length_9522_cov_50.116289_g1030_i0___3672___P1_C12_c0
GACATCCAGGCGCGGACAACctagagacgtcccggtatgaAAATCCGTATAGGTAAGTTATGAGGCTCTCTCGGGCACCGctagagacgtcccggtatgaCTAGAGACGTCCCGGTATGAgtcgatgcagcgcgaaaggg
>FGF9___NODE_5786_length_9522_cov_50.116289_g1030_i0___1561___P1_C12_c0
GACATCCAGGCGCGGACAACctagagacgtcccggtatgaTGATCCGATTTACAAACCGACAACATTGAAATAGTGAAGActagagacgtcccggtatgaCTAGAGACGTCCCGGTATGAgtcgatgcagcgcgaaaggg
>FGF9___NODE_5786_length_9522_cov_50.116289_g1030_i0___3712___P1_C12_c0
GACATCCAGGCGCGGACAACctagagacgtcccggtatgaCATCCAACATGACACACTTTGATCTCGCCTCAAAACAAAGctagagacgtcccggtatgaCTAGAGACGTCCCGGTATGAgtcgatgcagcgcgaaaggg
>FGF9___NODE_5786_length_9522_cov_50.116289_g1030_i0___1508___P1_C12_c0
GACATCCAGGCGCGGACAACctagagacgtcccggtatgaACCAAAAGATGTCAGCTTAGTTAGAAGATCACATTTTTTActagagacgtcccggtatgaCTAGAGACGTCCCGGTATGAgtcgatgcagcgcgaaaggg
>FGF9___NODE_5786_length_9522_cov_50.116289_g1030_i0___1420___P1_C12_c0
GACATCCAGGCGCGGACAACctagagacgtcccggtatgaTATCTCATGTCAAAACGAGCAGGTAAAATCCACAAAGAAActagagacgtcccggtatgaCTAGAGACGTCCCGGTATGAgtcgatgcagcgcgaaaggg
>FGF9___NODE_5786_length_9522_cov_50.116289_g1030_i0___3855___P1_C12_c0
GACATCCAGGCGCGGACAACctagagacgtcccggtatgaGCACTGACATAAGTAACGTTTTGTAGTACAAATTTGTATTctagagacgtcccggtatgaCTAGAGACGTCCCGGTATGAgtcgatgcagcgcgaaaggg
>FGF9___NODE_5786_length_9522_cov_50.116289_g1030_i0___1370___P1_C12_c0
GACATCCAGGCGCGGACAACctagagacgtcccggtatgaTGCCAGCAGGTAAAATCCACGAGAAGAAACAGTTGAAACActagagacgtcccggtatgaCTAGAGACGTCCCGGTATGAgtcgatgcagcgcgaaaggg
>FGF9___NODE_5786_length_9522_cov_50.116289_g1030_i0___3895___P1_C12_c0
GACATCCAGGCGCGGACAACctagagacgtcccggtatgaATGGGACAACCATTGACTAAACTTGAACTTCTTTGTCCATctagagacgtcccggtatgaCTAGAGACGTCCCGGTATGAgtcgatgcagcgcgaaaggg
>FGF9___NODE_5786_length_9522_cov_50.116289_g1030_i0___1309___P1_C12_c0
GACATCCAGGCGCGGACAACctagagacgtcccggtatgaTCAAGTGACGTTCTTTAGACAATCAAAGCGATCTTAACAActagagacgtcccggtatgaCTAGAGACGTCCCGGTATGAgtcgatgcagcgcgaaaggg
>FGF9___NODE_5786_length_9522_cov_50.116289_g1030_i0___3946___P1_C12_c0
GACATCCAGGCGCGGACAACctagagacgtcccggtatgaCTTCATATGAAGTGATATCTGACAGTGTTGTATTGGTTGTctagagacgtcccggtatgaCTAGAGACGTCCCGGTATGAgtcgatgcagcgcgaaaggg
>FGF9___NODE_5786_length_9522_cov_50.116289_g1030_i0___1269___P1_C12_c0
GACATCCAGGCGCGGACAACctagagacgtcccggtatgaTCAGAGAACAAGTCACGAAGACTTCATCCAAGCAGATGTGctagagacgtcccggtatgaCTAGAGACGTCCCGGTATGAgtcgatgcagcgcgaaaggg
>FGF9___NODE_5786_length_9522_cov_50.116289_g1030_i0___3986___P1_C12_c0
GACATCCAGGCGCGGACAACctagagacgtcccggtatgaCTTACCCAAGTAAGTTGCTTGGTCATTAACAGAAACCAATctagagacgtcccggtatgaCTAGAGACGTCCCGGTATGAgtcgatgcagcgcgaaaggg
>FGF9___NODE_5786_length_9522_cov_50.116289_g1030_i0___1189___P1_C12_c0
GACATCCAGGCGCGGACAACctagagacgtcccggtatgaGACGTTGGCCTCTCGAACGAAGACAGTTAACCAATCAGAActagagacgtcccggtatgaCTAGAGACGTCCCGGTATGAgtcgatgcagcgcgaaaggg
>FGF9___NODE_5786_length_9522_cov_50.116289_g1030_i0___4049___P1_C12_c0
GACATCCAGGCGCGGACAACctagagacgtcccggtatgaTAAGACCGGCTGCATACTGACACTATTTCTGACTTTCTGTctagagacgtcccggtatgaCTAGAGACGTCCCGGTATGAgtcgatgcagcgcgaaaggg
>FGF9___NODE_5786_length_9522_cov_50.116289_g1030_i0___1146___P1_C12_c0
GACATCCAGGCGCGGACAACctagagacgtcccggtatgaCAGACCGTTATCCGGCTAACCAAGACTGGAAGACGGCGGCctagagacgtcccggtatgaCTAGAGACGTCCCGGTATGAgtcgatgcagcgcgaaaggg
>FGF9___NODE_5786_length_9522_cov_50.116289_g1030_i0___4089___P1_C12_c0
GACATCCAGGCGCGGACAACctagagacgtcccggtatgaCGTTCTCCCTACCAGCTCTAACTTGACATTGTGTTCATCActagagacgtcccggtatgaCTAGAGACGTCCCGGTATGAgtcgatgcagcgcgaaaggg
>FGF9___NODE_5786_length_9522_cov_50.116289_g1030_i0___4129___P1_C12_c0
GACATCCAGGCGCGGACAACctagagacgtcccggtatgaAGCTCGCCCCATCACGTGCGCTCAAAGAAAGGGAGACCCTctagagacgtcccggtatgaCTAGAGACGTCCCGGTATGAgtcgatgcagcgcgaaaggg
>FGF9___NODE_5786_length_9522_cov_50.116289_g1030_i0___4169___P1_C12_c0
GACATCCAGGCGCGGACAACctagagacgtcccggtatgaGGCTGACAACACAACAGTCCTCTTCTAAACATGGCACTTCctagagacgtcccggtatgaCTAGAGACGTCCCGGTATGAgtcgatgcagcgcgaaaggg
>FGF9___NODE_5786_length_9522_cov_50.116289_g1030_i0___1025___P1_C12_c0
GACATCCAGGCGCGGACAACctagagacgtcccggtatgaAGTGCTGACTGACCGGGACTCTGCTCTCCTAGGCAATCCCctagagacgtcccggtatgaCTAGAGACGTCCCGGTATGAgtcgatgcagcgcgaaaggg
>FGF9___NODE_5786_length_9522_cov_50.116289_g1030_i0___4209___P1_C12_c0
GACATCCAGGCGCGGACAACctagagacgtcccggtatgaCGGTTGACAGGATTACATTCTCAGACTGTCCCAGTTCTATctagagacgtcccggtatgaCTAGAGACGTCCCGGTATGAgtcgatgcagcgcgaaaggg
>FGF9___NODE_5786_length_9522_cov_50.116289_g1030_i0___985___P1_C12_c0
GACATCCAGGCGCGGACAACctagagacgtcccggtatgaAGGGGACAAGTGGTCTCCATGGCCCCGCGTGTCGTCAGGGctagagacgtcccggtatgaCTAGAGACGTCCCGGTATGAgtcgatgcagcgcgaaaggg
>FGF9___NODE_5786_length_9522_cov_50.116289_g1030_i0___4249___P1_C12_c0
GACATCCAGGCGCGGACAACctagagacgtcccggtatgaTTTCTCCTCTTTCGATCATGAAATGGCACTCGTCGTGGTGctagagacgtcccggtatgaCTAGAGACGTCCCGGTATGAgtcgatgcagcgcgaaaggg
>FGF9___NODE_5786_length_9522_cov_50.116289_g1030_i0___945___P1_C12_c0
GACATCCAGGCGCGGACAACctagagacgtcccggtatgaGTCATCAGTGGTGGCCCTGTCTTGGTGAGCCTCCTCTGTGctagagacgtcccggtatgaCTAGAGACGTCCCGGTATGAgtcgatgcagcgcgaaaggg
>FGF9___NODE_5786_length_9522_cov_50.116289_g1030_i0___4289___P1_C12_c0
GACATCCAGGCGCGGACAACctagagacgtcccggtatgaTGAAAAGGACACAACCTGAAGTCCTCTATCCAGCCAGACTctagagacgtcccggtatgaCTAGAGACGTCCCGGTATGAgtcgatgcagcgcgaaaggg
>FGF9___NODE_5786_length_9522_cov_50.116289_g1030_i0___905___P1_C12_c0
GACATCCAGGCGCGGACAACctagagacgtcccggtatgaTACTGAAGGCATTGGGAGTCCGGGGAGGTTGTTTGTAGGGctagagacgtcccggtatgaCTAGAGACGTCCCGGTATGAgtcgatgcagcgcgaaaggg
>FGF9___NODE_5786_length_9522_cov_50.116289_g1030_i0___4329___P1_C12_c0
GACATCCAGGCGCGGACAACctagagacgtcccggtatgaAACTTGTTATCAACTTGTAGGCATTATCAAGTTTGTTTTGctagagacgtcccggtatgaCTAGAGACGTCCCGGTATGAgtcgatgcagcgcgaaaggg
>FGF9___NODE_5786_length_9522_cov_50.116289_g1030_i0___4369___P1_C12_c0
GACATCCAGGCGCGGACAACctagagacgtcccggtatgaACTACCATGTACACATCGTTCACGTTTTGCGTGAGGCATTctagagacgtcccggtatgaCTAGAGACGTCCCGGTATGAgtcgatgcagcgcgaaaggg
>FGF9___NODE_5786_length_9522_cov_50.116289_g1030_i0___4414___P1_C12_c0
GACATCCAGGCGCGGACAACctagagacgtcccggtatgaCAGTGCCCACACACATCTCACGGGTGCTCATTAAAATAAActagagacgtcccggtatgaCTAGAGACGTCCCGGTATGAgtcgatgcagcgcgaaaggg
>FGF9___NODE_5786_length_9522_cov_50.116289_g1030_i0___4454___P1_C12_c0
GACATCCAGGCGCGGACAACctagagacgtcccggtatgaATTATTTCAGTCCATTGTTGACCAACTTCGTCTTGGGTGActagagacgtcccggtatgaCTAGAGACGTCCCGGTATGAgtcgatgcagcgcgaaaggg
>FGF9___NODE_5786_length_9522_cov_50.116289_g1030_i0___4512___P1_C12_c0
GACATCCAGGCGCGGACAACctagagacgtcccggtatgaAGAGCGAACGTTCAGGGAATCTGCTTTCAGTTGTAAATTGctagagacgtcccggtatgaCTAGAGACGTCCCGGTATGAgtcgatgcagcgcgaaaggg
>FGF9___NODE_5786_length_9522_cov_50.116289_g1030_i0___4583___P1_C12_c0
GACATCCAGGCGCGGACAACctagagacgtcccggtatgaAAGTGAACCTGTATCCACACAGGCGTGTTTTGTGTTGATTctagagacgtcccggtatgaCTAGAGACGTCCCGGTATGAgtcgatgcagcgcgaaaggg
>FGF9___NODE_5786_length_9522_cov_50.116289_g1030_i0___630___P1_C12_c0
GACATCCAGGCGCGGACAACctagagacgtcccggtatgaTAGGCGTCATTGCACAAGCAACTGACTAATCTGTCTGCAGctagagacgtcccggtatgaCTAGAGACGTCCCGGTATGAgtcgatgcagcgcgaaaggg
>FGF9___NODE_5786_length_9522_cov_50.116289_g1030_i0___590___P1_C12_c0
GACATCCAGGCGCGGACAACctagagacgtcccggtatgaCCAGTAGCCCACACACTGCACCCTGCTGGCTCTATCAGTCctagagacgtcccggtatgaCTAGAGACGTCCCGGTATGAgtcgatgcagcgcgaaaggg
>FGF9___NODE_5786_length_9522_cov_50.116289_g1030_i0___4644___P1_C12_c0
GACATCCAGGCGCGGACAACctagagacgtcccggtatgaGAAACAGCTTGTGCAAGTCACAACTCTTGTGTATGCGTGTctagagacgtcccggtatgaCTAGAGACGTCCCGGTATGAgtcgatgcagcgcgaaaggg
>FGF9___NODE_5786_length_9522_cov_50.116289_g1030_i0___550___P1_C12_c0
GACATCCAGGCGCGGACAACctagagacgtcccggtatgaTCTACCACCATGGCAAGAAACACCGTCCATGTCTCGTTTTctagagacgtcccggtatgaCTAGAGACGTCCCGGTATGAgtcgatgcagcgcgaaaggg
>FGF9___NODE_5786_length_9522_cov_50.116289_g1030_i0___4684___P1_C12_c0
GACATCCAGGCGCGGACAACctagagacgtcccggtatgaGTGGTATGAGCCTGTCTTTCGGGACTTACAAAATAAAACTctagagacgtcccggtatgaCTAGAGACGTCCCGGTATGAgtcgatgcagcgcgaaaggg
>FGF9___NODE_5786_length_9522_cov_50.116289_g1030_i0___510___P1_C12_c0
GACATCCAGGCGCGGACAACctagagacgtcccggtatgaGCAGTCCATGTTAGACAAATACTTACATGGCACACTGGCActagagacgtcccggtatgaCTAGAGACGTCCCGGTATGAgtcgatgcagcgcgaaaggg
>FGF9___NODE_5786_length_9522_cov_50.116289_g1030_i0___4724___P1_C12_c0
GACATCCAGGCGCGGACAACctagagacgtcccggtatgaAGGACAGGAAACATTCGCAGTAGTTGGAGTTCATTTTCCTctagagacgtcccggtatgaCTAGAGACGTCCCGGTATGAgtcgatgcagcgcgaaaggg
>FGF9___NODE_5786_length_9522_cov_50.116289_g1030_i0___470___P1_C12_c0
GACATCCAGGCGCGGACAACctagagacgtcccggtatgaCGTATCTCTCAACACAGCTGATCACTTTTAGTACCGAAAActagagacgtcccggtatgaCTAGAGACGTCCCGGTATGAgtcgatgcagcgcgaaaggg
>FGF9___NODE_5786_length_9522_cov_50.116289_g1030_i0___430___P1_C12_c0
GACATCCAGGCGCGGACAACctagagacgtcccggtatgaTGAGTTTTCCTATAGATAAGCAAAAACGATCATGAAAACTctagagacgtcccggtatgaCTAGAGACGTCCCGGTATGAgtcgatgcagcgcgaaaggg
>FGF9___NODE_5786_length_9522_cov_50.116289_g1030_i0___4828___P1_C12_c0
GACATCCAGGCGCGGACAACctagagacgtcccggtatgaACACTGGGTTGTGACAGTCAGCGACATGCGACAGTCAGTGctagagacgtcccggtatgaCTAGAGACGTCCCGGTATGAgtcgatgcagcgcgaaaggg
>FGF9___NODE_5786_length_9522_cov_50.116289_g1030_i0___390___P1_C12_c0
GACATCCAGGCGCGGACAACctagagacgtcccggtatgaTTGACTGAACCCAATTCACGGTCAATCATTATGAACTAGCctagagacgtcccggtatgaCTAGAGACGTCCCGGTATGAgtcgatgcagcgcgaaaggg
>FGF9___NODE_5786_length_9522_cov_50.116289_g1030_i0___4868___P1_C12_c0
GACATCCAGGCGCGGACAACctagagacgtcccggtatgaCTTGATGCAAGTTGCGAGTCAAACTGAGGTTGTAGTTTCCctagagacgtcccggtatgaCTAGAGACGTCCCGGTATGAgtcgatgcagcgcgaaaggg
>FGF9___NODE_5786_length_9522_cov_50.116289_g1030_i0___350___P1_C12_c0
GACATCCAGGCGCGGACAACctagagacgtcccggtatgaTCTAATGAACAGTAGTGAAAGTGGGCAGGGCGCAGGTAAGctagagacgtcccggtatgaCTAGAGACGTCCCGGTATGAgtcgatgcagcgcgaaaggg
>FGF9___NODE_5786_length_9522_cov_50.116289_g1030_i0___310___P1_C12_c0
GACATCCAGGCGCGGACAACctagagacgtcccggtatgaTGTTGTCGACAAAGGGCACAGATCAGACGACAAGATAACActagagacgtcccggtatgaCTAGAGACGTCCCGGTATGAgtcgatgcagcgcgaaaggg
>FGF9___NODE_5786_length_9522_cov_50.116289_g1030_i0___4974___P1_C12_c0
GACATCCAGGCGCGGACAACctagagacgtcccggtatgaCATCACAGCAGTACTAACGATTTCAACGAAAAAGATGTCActagagacgtcccggtatgaCTAGAGACGTCCCGGTATGAgtcgatgcagcgcgaaaggg
>FGF9___NODE_5786_length_9522_cov_50.116289_g1030_i0___230___P1_C12_c0
GACATCCAGGCGCGGACAACctagagacgtcccggtatgaAATGGCCTACATTGACTCCAGCTTTTCCCACTGATCGAATctagagacgtcccggtatgaCTAGAGACGTCCCGGTATGAgtcgatgcagcgcgaaaggg
>FGF9___NODE_5786_length_9522_cov_50.116289_g1030_i0___5036___P1_C12_c0
GACATCCAGGCGCGGACAACctagagacgtcccggtatgaATTGCACGTCTCTTGTAGATAGTTTCTATCCAATACCTTGctagagacgtcccggtatgaCTAGAGACGTCCCGGTATGAgtcgatgcagcgcgaaaggg
>FGF9___NODE_5786_length_9522_cov_50.116289_g1030_i0___190___P1_C12_c0
GACATCCAGGCGCGGACAACctagagacgtcccggtatgaCAATGAACCGATGAGAAGAAAGACGATTTAAAGTGATAAActagagacgtcccggtatgaCTAGAGACGTCCCGGTATGAgtcgatgcagcgcgaaaggg
>FGF9___NODE_5786_length_9522_cov_50.116289_g1030_i0___5076___P1_C12_c0
GACATCCAGGCGCGGACAACctagagacgtcccggtatgaAAGTCTGGGTCTTTGTTGGGACTTGCACTGTTTCCAAGTGctagagacgtcccggtatgaCTAGAGACGTCCCGGTATGAgtcgatgcagcgcgaaaggg
>FGF9___NODE_5786_length_9522_cov_50.116289_g1030_i0___121___P1_C12_c0
GACATCCAGGCGCGGACAACctagagacgtcccggtatgaAAACACACGTCCATAGGTCCTGGGTGAACAACAAAAGTTActagagacgtcccggtatgaCTAGAGACGTCCCGGTATGAgtcgatgcagcgcgaaaggg
>FGF9___NODE_5786_length_9522_cov_50.116289_g1030_i0___5116___P1_C12_c0
GACATCCAGGCGCGGACAACctagagacgtcccggtatgaAATACATCTTCAACACGACAGAGACGTTTCAATAACTACActagagacgtcccggtatgaCTAGAGACGTCCCGGTATGAgtcgatgcagcgcgaaaggg
>FGF9___NODE_5786_length_9522_cov_50.116289_g1030_i0___81___P1_C12_c0
GACATCCAGGCGCGGACAACctagagacgtcccggtatgaTTTCTTACAAACGCCGTTGATTTTGAGGAGAAAAAGTGATctagagacgtcccggtatgaCTAGAGACGTCCCGGTATGAgtcgatgcagcgcgaaaggg
>FGFR3_2___NODE_14474_length_7395_cov_59.926155_g2476_i0___791___P1_B18_c1
GACATCCAGGCGCGGACAACtgggcacaaagcgtcagtctCAGACAGAGGAACAAGTAGACGAAGAGTAGTAACAGTAGTtgggcacaaagcgtcagtctTGGGCACAAAGCGTCAGTCTgtcgatgcagcgcgaaaggg
>FGFR3_2___NODE_14474_length_7395_cov_59.926155_g2476_i0___831___P1_B18_c1
GACATCCAGGCGCGGACAACtgggcacaaagcgtcagtctTGCCGTATCTATCCGAGGGTTGTCCTTTGGCGGCTGTAGTtgggcacaaagcgtcagtctTGGGCACAAAGCGTCAGTCTgtcgatgcagcgcgaaaggg
>FGFR3_2___NODE_14474_length_7395_cov_59.926155_g2476_i0___871___P1_B18_c1
GACATCCAGGCGCGGACAACtgggcacaaagcgtcagtctTCGCTCTTGGGCTCTCGGTCGTAGTAGGGGGCGACTTTAGtgggcacaaagcgtcagtctTGGGCACAAAGCGTCAGTCTgtcgatgcagcgcgaaaggg
>FGFR3_2___NODE_14474_length_7395_cov_59.926155_g2476_i0___916___P1_B18_c1
GACATCCAGGCGCGGACAACtgggcacaaagcgtcagtctACTTTGCACCGGAACTTGGCGCGACCGCCCTCCACCGCCCtgggcacaaagcgtcagtctTGGGCACAAAGCGTCAGTCTgtcgatgcagcgcgaaaggg
>FGFR3_2___NODE_14474_length_7395_cov_59.926155_g2476_i0___956___P1_B18_c1
GACATCCAGGCGCGGACAACtgggcacaaagcgtcagtctGTTGCGGTACCATAGCAGGAAGGGGCGAGGCTTGCCCTGAtgggcacaaagcgtcagtctTGGGCACAAAGCGTCAGTCTgtcgatgcagcgcgaaaggg
>FGFR3_2___NODE_14474_length_7395_cov_59.926155_g2476_i0___996___P1_B18_c1
GACATCCAGGCGCGGACAACtgggcacaaagcgtcagtctTGGTGATTCTGTCATCATCGTGCACGTGCGCCAGCTCGTTtgggcacaaagcgtcagtctTGGGCACAAAGCGTCAGTCTgtcgatgcagcgcgaaaggg
>FGFR3_2___NODE_14474_length_7395_cov_59.926155_g2476_i0___1036___P1_B18_c1
GACATCCAGGCGCGGACAACtgggcacaaagcgtcagtctGACTGTCGCACTGGGTCGATCTGTAGCGCGTACTTGGATAtgggcacaaagcgtcagtctTGGGCACAAAGCGTCAGTCTgtcgatgcagcgcgaaaggg
>FGFR3_2___NODE_14474_length_7395_cov_59.926155_g2476_i0___1076___P1_B18_c1
GACATCCAGGCGCGGACAACtgggcacaaagcgtcagtctGTGGTCATTGATGGCCTGACAGCTGTACTGCCCAGCGTCCtgggcacaaagcgtcagtctTGGGCACAAAGCGTCAGTCTgtcgatgcagcgcgaaaggg
>FGFR3_2___NODE_14474_length_7395_cov_59.926155_g2476_i0___1116___P1_B18_c1
GACATCCAGGCGCGGACAACtgggcacaaagcgtcagtctCCTTATCTATAATGAGGGTGAAGTTGATGCGTTTTTCTCCtgggcacaaagcgtcagtctTGGGCACAAAGCGTCAGTCTgtcgatgcagcgcgaaaggg
>FGFR3_2___NODE_14474_length_7395_cov_59.926155_g2476_i0___1156___P1_B18_c1
GACATCCAGGCGCGGACAACtgggcacaaagcgtcagtctTAGCCGTCGTCGAATTCATCATAGTCAAAGTAAGAGCTTTtgggcacaaagcgtcagtctTGGGCACAAAGCGTCAGTCTgtcgatgcagcgcgaaaggg
>FGFR3_2___NODE_14474_length_7395_cov_59.926155_g2476_i0___1196___P1_B18_c1
GACATCCAGGCGCGGACAACtgggcacaaagcgtcagtctTCGCGGAGGTCCCTCGTTGCCCGAATCAGCAGCGTCGAAAtgggcacaaagcgtcagtctTGGGCACAAAGCGTCAGTCTgtcgatgcagcgcgaaaggg
>FGFR3_2___NODE_14474_length_7395_cov_59.926155_g2476_i0___1236___P1_B18_c1
GACATCCAGGCGCGGACAACtgggcacaaagcgtcagtctCCACTCTCGTCTTGGACTTGATGTCCATCCGACCTGCCCAtgggcacaaagcgtcagtctTGGGCACAAAGCGTCAGTCTgtcgatgcagcgcgaaaggg
>FGFR3_2___NODE_14474_length_7395_cov_59.926155_g2476_i0___1276___P1_B18_c1
GACATCCAGGCGCGGACAACtgggcacaaagcgtcagtctCGACCCTTGGCTGGACACTTGAGGTCCACGAATGAGTTGAtgggcacaaagcgtcagtctTGGGCACAAAGCGTCAGTCTgtcgatgcagcgcgaaaggg
>FGFR3_2___NODE_14474_length_7395_cov_59.926155_g2476_i0___1378___P1_B18_c1
GACATCCAGGCGCGGACAACtgggcacaaagcgtcagtctAAATCACCAATCGTCAACTTCCACCCCTTCATGTTGAAATtgggcacaaagcgtcagtctTGGGCACAAAGCGTCAGTCTgtcgatgcagcgcgaaaggg
>FGFR3_2___NODE_14474_length_7395_cov_59.926155_g2476_i0___1418___P1_B18_c1
GACATCCAGGCGCGGACAACtgggcacaaagcgtcagtctAGACACAACACAGGTGTAATTTCCGTCATCGTCAGGTAATtgggcacaaagcgtcagtctTGGGCACAAAGCGTCAGTCTgtcgatgcagcgcgaaaggg
>FGFR3_2___NODE_14474_length_7395_cov_59.926155_g2476_i0___1458___P1_B18_c1
GACATCCAGGCGCGGACAACtgggcacaaagcgtcagtctCTTCTAAGGAGTAGGTCCAGTTGATTGAGCCGTGGACATTtgggcacaaagcgtcagtctTGGGCACAAAGCGTCAGTCTgtcgatgcagcgcgaaaggg
>FGFR3_2___NODE_14474_length_7395_cov_59.926155_g2476_i0___1514___P1_B18_c1
GACATCCAGGCGCGGACAACtgggcacaaagcgtcagtctCACCGTCTGGTTCTTGGGCCCGTTGATGATGGGTTTGTGTtgggcacaaagcgtcagtctTGGGCACAAAGCGTCAGTCTgtcgatgcagcgcgaaaggg
>FGFR3_2___NODE_14474_length_7395_cov_59.926155_g2476_i0___1554___P1_B18_c1
GACATCCAGGCGCGGACAACtgggcacaaagcgtcagtctGCACGATCTCGCACTTCATCTCAACGGTGTCTCCTACAACtgggcacaaagcgtcagtctTGGGCACAAAGCGTCAGTCTgtcgatgcagcgcgaaaggg
>FGFR3_2___NODE_14474_length_7395_cov_59.926155_g2476_i0___1642___P1_B18_c1
GACATCCAGGCGCGGACAACtgggcacaaagcgtcagtctGTGAGAAAGGGGTCTCCGTCAGGGGAGAGGTAGGAGCCATtgggcacaaagcgtcagtctTGGGCACAAAGCGTCAGTCTgtcgatgcagcgcgaaaggg
>FGFR3_2___NODE_14474_length_7395_cov_59.926155_g2476_i0___1682___P1_B18_c1
GACATCCAGGCGCGGACAACtgggcacaaagcgtcagtctCTCGGGCTTCGTGTTGTTCACTGTTGCCGTCTGTATGACGtgggcacaaagcgtcagtctTGGGCACAAAGCGTCAGTCTgtcgatgcagcgcgaaaggg
>FGFR3_2___NODE_14474_length_7395_cov_59.926155_g2476_i0___1722___P1_B18_c1
GACATCCAGGCGCGGACAACtgggcacaaagcgtcagtctAGCCGCCGTCCTCCTTGGTCACGTTGTGAAGGATCAACAGtgggcacaaagcgtcagtctTGGGCACAAAGCGTCAGTCTgtcgatgcagcgcgaaaggg
>FGFR3_2___NODE_14474_length_7395_cov_59.926155_g2476_i0___1802___P1_B18_c1
GACATCCAGGCGCGGACAACtgggcacaaagcgtcagtctCATGGCTCTGTCGTGTACTACAGTGAGCCAAGCACTGCCGtgggcacaaagcgtcagtctTGGGCACAAAGCGTCAGTCTgtcgatgcagcgcgaaaggg
>FGFR3_2___NODE_14474_length_7395_cov_59.926155_g2476_i0___1842___P1_B18_c1
GACATCCAGGCGCGGACAACtgggcacaaagcgtcagtctGTCCTGACGTCATCACCGTCTCTGCGCGTGCTGGCTCCAAtgggcacaaagcgtcagtctTGGGCACAAAGCGTCAGTCTgtcgatgcagcgcgaaaggg
>FGFR3_2___NODE_14474_length_7395_cov_59.926155_g2476_i0___1882___P1_B18_c1
GACATCCAGGCGCGGACAACtgggcacaaagcgtcagtctCCTCCGATCACCCGGGGGTCCCACAGCAGACCCGCCCCTCtgggcacaaagcgtcagtctTGGGCACAAAGCGTCAGTCTgtcgatgcagcgcgaaaggg
>FGFR3_2___NODE_14474_length_7395_cov_59.926155_g2476_i0___2024___P1_B18_c1
GACATCCAGGCGCGGACAACtgggcacaaagcgtcagtctGTAGTACAGGTCGTTCGGCTTCATGATGATGATTCTCTTGtgggcacaaagcgtcagtctTGGGCACAAAGCGTCAGTCTgtcgatgcagcgcgaaaggg
>FGFR3_2___NODE_14474_length_7395_cov_59.926155_g2476_i0___2104___P1_B18_c1
GACATCCAGGCGCGGACAACtgggcacaaagcgtcagtctAGACGGCGCCGGGTGGTGGTGTAGTCAATGCGGACTTCTGtgggcacaaagcgtcagtctTGGGCACAAAGCGTCAGTCTgtcgatgcagcgcgaaaggg
>FGFR3_2___NODE_14474_length_7395_cov_59.926155_g2476_i0___2144___P1_B18_c1
GACATCCAGGCGCGGACAACtgggcacaaagcgtcagtctGGGCAGGTCATACTCGGCAAGCTCCGTGAAGGAGGAGGAGtgggcacaaagcgtcagtctTGGGCACAAAGCGTCAGTCTgtcgatgcagcgcgaaaggg
>FGFR3_2___NODE_14474_length_7395_cov_59.926155_g2476_i0___2184___P1_B18_c1
GACATCCAGGCGCGGACAACtgggcacaaagcgtcagtctACAACAACCGTTCTCTAGGGAACTCCCATTTGGTATCTAGtgggcacaaagcgtcagtctTGGGCACAAAGCGTCAGTCTgtcgatgcagcgcgaaaggg
>FGFR3_2___NODE_14474_length_7395_cov_59.926155_g2476_i0___2246___P1_B18_c1
GACATCCAGGCGCGGACAACtgggcacaaagcgtcagtctGAGTCCTAGTGCCTCGCCCTGCATCACCACACCAAACGCTtgggcacaaagcgtcagtctTGGGCACAAAGCGTCAGTCTgtcgatgcagcgcgaaaggg
>FGFR3_2___NODE_14474_length_7395_cov_59.926155_g2476_i0___2442___P1_B18_c1
GACATCCAGGCGCGGACAACtgggcacaaagcgtcagtctTTCCATGAGGGGCGAACTCCACCACAACGAATAGGGGACCtgggcacaaagcgtcagtctTGGGCACAAAGCGTCAGTCTgtcgatgcagcgcgaaaggg
>FGFR3_2___NODE_14474_length_7395_cov_59.926155_g2476_i0___2482___P1_B18_c1
GACATCCAGGCGCGGACAACtgggcacaaagcgtcagtctGTGAGACCAGGTCTGTGAGATTTGAGGAAGTCGCGCAGGTtgggcacaaagcgtcagtctTGGGCACAAAGCGTCAGTCTgtcgatgcagcgcgaaaggg
>FGFR3_2___NODE_14474_length_7395_cov_59.926155_g2476_i0___2549___P1_B18_c1
GACATCCAGGCGCGGACAACtgggcacaaagcgtcagtctCCCAGCCGAGTTACTGTGTCCCGTGAGCTGGAGGTGGGGGtgggcacaaagcgtcagtctTGGGCACAAAGCGTCAGTCTgtcgatgcagcgcgaaaggg
>FGFR3_2___NODE_14474_length_7395_cov_59.926155_g2476_i0___2589___P1_B18_c1
GACATCCAGGCGCGGACAACtgggcacaaagcgtcagtctTTGGGAAGACAGACCCGAAAGACCCCGTGCTTTGTCCGGAtgggcacaaagcgtcagtctTGGGCACAAAGCGTCAGTCTgtcgatgcagcgcgaaaggg
>FGFR3_2___NODE_14474_length_7395_cov_59.926155_g2476_i0___2678___P1_B18_c1
GACATCCAGGCGCGGACAACtgggcacaaagcgtcagtctTCTAGCCACCTGGTAGGCGTAAGAAATAAGGTCTTTAGGGtgggcacaaagcgtcagtctTGGGCACAAAGCGTCAGTCTgtcgatgcagcgcgaaaggg
>FGFR3_2___NODE_14474_length_7395_cov_59.926155_g2476_i0___2843___P1_B18_c1
GACATCCAGGCGCGGACAACtgggcacaaagcgtcagtctGACTGGGAGTCGGCCATCGGTGGTTTTCCTGTAGTAGTCAtgggcacaaagcgtcagtctTGGGCACAAAGCGTCAGTCTgtcgatgcagcgcgaaaggg
>FGFR3_2___NODE_14474_length_7395_cov_59.926155_g2476_i0___2963___P1_B18_c1
GACATCCAGGCGCGGACAACtgggcacaaagcgtcagtctCACGGAGGGATAGGGGTTCCCTCCCAGAGTGAACAGTTCCtgggcacaaagcgtcagtctTGGGCACAAAGCGTCAGTCTgtcgatgcagcgcgaaaggg
>FGFR3_2___NODE_14474_length_7395_cov_59.926155_g2476_i0___3043___P1_B18_c1
GACATCCAGGCGCGGACAACtgggcacaaagcgtcagtctCCATACATTTCACAGCTGGCGTAAGGTGGTTTCTTCATGCtgggcacaaagcgtcagtctTGGGCACAAAGCGTCAGTCTgtcgatgcagcgcgaaaggg
>FGFR3_2___NODE_14474_length_7395_cov_59.926155_g2476_i0___3083___P1_B18_c1
GACATCCAGGCGCGGACAACtgggcacaaagcgtcagtctTCTGCTGTTGGGATCTTCCTGCCAGCACGCATGCATCATAtgggcacaaagcgtcagtctTGGGCACAAAGCGTCAGTCTgtcgatgcagcgcgaaaggg
>FGFR3_2___NODE_14474_length_7395_cov_59.926155_g2476_i0___3203___P1_B18_c1
GACATCCAGGCGCGGACAACtgggcacaaagcgtcagtctCTGCGAGTCTGACGTACTCATGGGAACACCGTCCATTGGCtgggcacaaagcgtcagtctTGGGCACAAAGCGTCAGTCTgtcgatgcagcgcgaaaggg
>FGFR3_2___NODE_14474_length_7395_cov_59.926155_g2476_i0___3283___P1_B18_c1
GACATCCAGGCGCGGACAACtgggcacaaagcgtcagtctGTTGGTGGTAGTGGCGGCGATTATCAGGCAATGGCTGAGTtgggcacaaagcgtcagtctTGGGCACAAAGCGTCAGTCTgtcgatgcagcgcgaaaggg
>FGFR3_2___NODE_14474_length_7395_cov_59.926155_g2476_i0___3323___P1_B18_c1
GACATCCAGGCGCGGACAACtgggcacaaagcgtcagtctTGGTGGAGCAACTCTTGTAGCTGGTGGAGTAGCTTTTGGTtgggcacaaagcgtcagtctTGGGCACAAAGCGTCAGTCTgtcgatgcagcgcgaaaggg
>FGFR3_2___NODE_14474_length_7395_cov_59.926155_g2476_i0___730___P1_B18_c1
GACATCCAGGCGCGGACAACtgggcacaaagcgtcagtctTTCCACACCTTACACTCCCCTAGTCAGGTAGTACTGGGAGtgggcacaaagcgtcagtctTGGGCACAAAGCGTCAGTCTgtcgatgcagcgcgaaaggg
>FGFR3_2___NODE_14474_length_7395_cov_59.926155_g2476_i0___625___P1_B18_c1
GACATCCAGGCGCGGACAACtgggcacaaagcgtcagtctTAAGACACTGTGACAATGAGAAACTGTGCTGTCTTGTATGtgggcacaaagcgtcagtctTGGGCACAAAGCGTCAGTCTgtcgatgcagcgcgaaaggg
>FGFR3_2___NODE_14474_length_7395_cov_59.926155_g2476_i0___585___P1_B18_c1
GACATCCAGGCGCGGACAACtgggcacaaagcgtcagtctGCACTATGGCACTGGGTCAGAGTTGGATGTCTAAGACACAtgggcacaaagcgtcagtctTGGGCACAAAGCGTCAGTCTgtcgatgcagcgcgaaaggg
>FGFR3_2___NODE_14474_length_7395_cov_59.926155_g2476_i0___444___P1_B18_c1
GACATCCAGGCGCGGACAACtgggcacaaagcgtcagtctCTGTGGCCGTATTGTATGTCTCTATGACGCTTGATACTATtgggcacaaagcgtcagtctTGGGCACAAAGCGTCAGTCTgtcgatgcagcgcgaaaggg
>FGFR3_2___NODE_14474_length_7395_cov_59.926155_g2476_i0___404___P1_B18_c1
GACATCCAGGCGCGGACAACtgggcacaaagcgtcagtctTGCATGACACACCGTGACACTATTGGCTATGACACTGGGAtgggcacaaagcgtcagtctTGGGCACAAAGCGTCAGTCTgtcgatgcagcgcgaaaggg
>FGFR3_2___NODE_14474_length_7395_cov_59.926155_g2476_i0___3705___P1_B18_c1
GACATCCAGGCGCGGACAACtgggcacaaagcgtcagtctGACCTTGTGTTTCTGAAGACGATATTGGTTTTGGTGATGGtgggcacaaagcgtcagtctTGGGCACAAAGCGTCAGTCTgtcgatgcagcgcgaaaggg
>FGFR3_2___NODE_14474_length_7395_cov_59.926155_g2476_i0___364___P1_B18_c1
GACATCCAGGCGCGGACAACtgggcacaaagcgtcagtctTACTAGAAGTAGGACACTGGCATTGTGATTCTGACACTCCtgggcacaaagcgtcagtctTGGGCACAAAGCGTCAGTCTgtcgatgcagcgcgaaaggg
>FGFR3_2___NODE_14474_length_7395_cov_59.926155_g2476_i0___324___P1_B18_c1
GACATCCAGGCGCGGACAACtgggcacaaagcgtcagtctAAGGGCGGGTGGAACACAGTATATCCAGGGTTGGTTATCTtgggcacaaagcgtcagtctTGGGCACAAAGCGTCAGTCTgtcgatgcagcgcgaaaggg
>FGFR3_2___NODE_14474_length_7395_cov_59.926155_g2476_i0___284___P1_B18_c1
GACATCCAGGCGCGGACAACtgggcacaaagcgtcagtctTCTACCGCTTCCCGGTTGGTCTGGTATTTTTCTTTAACTCtgggcacaaagcgtcagtctTGGGCACAAAGCGTCAGTCTgtcgatgcagcgcgaaaggg
>FGFR3_2___NODE_14474_length_7395_cov_59.926155_g2476_i0___236___P1_B18_c1
GACATCCAGGCGCGGACAACtgggcacaaagcgtcagtctTCCAAACTCCTCTCGGCAGACGATACAAATATTACAATCCtgggcacaaagcgtcagtctTGGGCACAAAGCGTCAGTCTgtcgatgcagcgcgaaaggg
>FGFR3_2___NODE_14474_length_7395_cov_59.926155_g2476_i0___183___P1_B18_c1
GACATCCAGGCGCGGACAACtgggcacaaagcgtcagtctAATGCCGGGTACAATCCACGATGCTTGATAACTTTCAGAGtgggcacaaagcgtcagtctTGGGCACAAAGCGTCAGTCTgtcgatgcagcgcgaaaggg
>FGFR3_2___NODE_14474_length_7395_cov_59.926155_g2476_i0___143___P1_B18_c1
GACATCCAGGCGCGGACAACtgggcacaaagcgtcagtctGAAAACTTTTCGAGTACAAGGCACAGATATTGTCATAAGAtgggcacaaagcgtcagtctTGGGCACAAAGCGTCAGTCTgtcgatgcagcgcgaaaggg
>FGFR3_2___NODE_14474_length_7395_cov_59.926155_g2476_i0___80___P1_B18_c1
GACATCCAGGCGCGGACAACtgggcacaaagcgtcagtctCTGTCGATTTCACCAATCTTGACACACTGCCTCTCTCCCTtgggcacaaagcgtcagtctTGGGCACAAAGCGTCAGTCTgtcgatgcagcgcgaaaggg
>FGFR3_2___NODE_14474_length_7395_cov_59.926155_g2476_i0___4080___P1_B18_c1
GACATCCAGGCGCGGACAACtgggcacaaagcgtcagtctATTCATGTGGAGCTGTGTGTTCCTGGATTTTTTCAAAGGTtgggcacaaagcgtcagtctTGGGCACAAAGCGTCAGTCTgtcgatgcagcgcgaaaggg
>FGFR3_2___NODE_14474_length_7395_cov_59.926155_g2476_i0___4160___P1_B18_c1
GACATCCAGGCGCGGACAACtgggcacaaagcgtcagtctAGGATAACAGCAGCACGGTCTGTCCGATGTCCATGTAAAGtgggcacaaagcgtcagtctTGGGCACAAAGCGTCAGTCTgtcgatgcagcgcgaaaggg
>FGFR3_2___NODE_14474_length_7395_cov_59.926155_g2476_i0___4200___P1_B18_c1
GACATCCAGGCGCGGACAACtgggcacaaagcgtcagtctCATCATGATTCTAAACACATGACGACAACCAGCAAGATACtgggcacaaagcgtcagtctTGGGCACAAAGCGTCAGTCTgtcgatgcagcgcgaaaggg
>FGFR3___NODE_3338_length_10862_cov_139.086973_g598_i0___470___P1_C11_c2
GACATCCAGGCGCGGACAACttgcttgaaaggtcgcaaccAACAAGGCCAGAGTAAAAGTAATGAGATACGCTGAGGACAttgcttgaaaggtcgcaaccTTGCTTGAAAGGTCGCAACCgtcgatgcagcgcgaaaggg
>FGFR3___NODE_3338_length_10862_cov_139.086973_g598_i0___510___P1_C11_c2
GACATCCAGGCGCGGACAACttgcttgaaaggtcgcaaccGAACGTGGGAGGAACTCCAGGGCTACTGACTCCAGACTCTttgcttgaaaggtcgcaaccTTGCTTGAAAGGTCGCAACCgtcgatgcagcgcgaaaggg
>FGFR3___NODE_3338_length_10862_cov_139.086973_g598_i0___550___P1_C11_c2
GACATCCAGGCGCGGACAACttgcttgaaaggtcgcaaccCGCCCTCGGCCGCACGTGGCTGTTTGATCGACACTTTCTCttgcttgaaaggtcgcaaccTTGCTTGAAAGGTCGCAACCgtcgatgcagcgcgaaaggg
>FGFR3___NODE_3338_length_10862_cov_139.086973_g598_i0___590___P1_C11_c2
GACATCCAGGCGCGGACAACttgcttgaaaggtcgcaaccCGGGGCTTGCCCTGCACTTTACATCGAAACTTCACTCTCCttgcttgaaaggtcgcaaccTTGCTTGAAAGGTCGCAACCgtcgatgcagcgcgaaaggg
>FGFR3___NODE_3338_length_10862_cov_139.086973_g598_i0___670___P1_C11_c2
GACATCCAGGCGCGGACAACttgcttgaaaggtcgcaaccGGGCGTACTTGGTGATCGTGATCCTCTCGTCCTCGAAGGCttgcttgaaaggtcgcaaccTTGCTTGAAAGGTCGCAACCgtcgatgcagcgcgaaaggg
>FGFR3___NODE_3338_length_10862_cov_139.086973_g598_i0___710___P1_C11_c2
GACATCCAGGCGCGGACAACttgcttgaaaggtcgcaaccTACTGACCCTCGTCTGATTCCAGTACAGGCTCGATTTGTAttgcttgaaaggtcgcaaccTTGCTTGAAAGGTCGCAACCgtcgatgcagcgcgaaaggg
>FGFR3___NODE_3338_length_10862_cov_139.086973_g598_i0___750___P1_C11_c2
GACATCCAGGCGCGGACAACttgcttgaaaggtcgcaaccGGCCCATTTCTTGCCGTGGTCATTGTGGGCGAGACAGCTAttgcttgaaaggtcgcaaccTTGCTTGAAAGGTCGCAACCgtcgatgcagcgcgaaaggg
>FGFR3___NODE_3338_length_10862_cov_139.086973_g598_i0___790___P1_C11_c2
GACATCCAGGCGCGGACAACttgcttgaaaggtcgcaaccTTCCAATGTCATCATCTTGATCGACGGTGAGAGTAAAGTTttgcttgaaaggtcgcaaccTTGCTTGAAAGGTCGCAACCgtcgatgcagcgcgaaaggg
>FGFR3___NODE_3338_length_10862_cov_139.086973_g598_i0___830___P1_C11_c2
GACATCCAGGCGCGGACAACttgcttgaaaggtcgcaaccGTATAGTCTACATCTTGTGGTACAATGTCAGAATCGTATAttgcttgaaaggtcgcaaccTTGCTTGAAAGGTCGCAACCgtcgatgcagcgcgaaaggg
>FGFR3___NODE_3338_length_10862_cov_139.086973_g598_i0___870___P1_C11_c2
GACATCCAGGCGCGGACAACttgcttgaaaggtcgcaaccCGTCTTGCGGCGAGACCACTGGGGAGCTCCCACCTCGCCTttgcttgaaaggtcgcaaccTTGCTTGAAAGGTCGCAACCgtcgatgcagcgcgaaaggg
>FGFR3___NODE_3338_length_10862_cov_139.086973_g598_i0___978___P1_C11_c2
GACATCCAGGCGCGGACAACttgcttgaaaggtcgcaaccTAACGGTTTTCCGTCCTTGAGCCAGGTGATGTTGGGGGTGttgcttgaaaggtcgcaaccTTGCTTGAAAGGTCGCAACCgtcgatgcagcgcgaaaggg
>FGFR3___NODE_3338_length_10862_cov_139.086973_g598_i0___1031___P1_C11_c2
GACATCCAGGCGCGGACAACttgcttgaaaggtcgcaaccATGATGGTCAGTTTCCAACCCTTCATCTTGTAGTTTTTCAttgcttgaaaggtcgcaaccTTGCTTGAAAGGTCGCAACCgtcgatgcagcgcgaaaggg
>FGFR3___NODE_3338_length_10862_cov_139.086973_g598_i0___1071___P1_C11_c2
GACATCCAGGCGCGGACAACttgcttgaaaggtcgcaaccGACACACGTGTACTCTCCGTTGTCGTCTGGCAGTAGATCTttgcttgaaaggtcgcaaccTTGCTTGAAAGGTCGCAACCgtcgatgcagcgcgaaaggg
>FGFR3___NODE_3338_length_10862_cov_139.086973_g598_i0___1111___P1_C11_c2
GACATCCAGGCGCGGACAACttgcttgaaaggtcgcaaccCTGTATATGTCCAGTTGATGGAACCAAACTGGTTGGAGATttgcttgaaaggtcgcaaccTTGCTTGAAAGGTCGCAACCgtcgatgcagcgcgaaaggg
>FGFR3___NODE_3338_length_10862_cov_139.086973_g598_i0___1151___P1_C11_c2
GACATCCAGGCGCGGACAACttgcttgaaaggtcgcaaccTCTATGATGGGCTTATGCGACAGACGTTGCATTACGTCGAttgcttgaaaggtcgcaaccTTGCTTGAAAGGTCGCAACCgtcgatgcagcgcgaaaggg
>FGFR3___NODE_3338_length_10862_cov_139.086973_g598_i0___1191___P1_C11_c2
GACATCCAGGCGCGGACAACttgcttgaaaggtcgcaaccCGCCGTGTCGCCCACAGCCACCGTCTGGTTTTTGGGACCCttgcttgaaaggtcgcaaccTTGCTTGAAAGGTCGCAACCgtcgatgcagcgcgaaaggg
>FGFR3___NODE_3338_length_10862_cov_139.086973_g598_i0___1231___P1_C11_c2
GACATCCAGGCGCGGACAACttgcttgaaaggtcgcaaccGAGGGTGAAGGTCGCTGATGACGATTTTGCACGTGAGTTCttgcttgaaaggtcgcaaccTTGCTTGAAAGGTCGCAACCgtcgatgcagcgcgaaaggg
>FGFR3___NODE_3338_length_10862_cov_139.086973_g598_i0___1311___P1_C11_c2
GACATCCAGGCGCGGACAACttgcttgaaaggtcgcaaccCTGGATGATGGTAACATAAGGGTCTCCCTGATCGGACACAttgcttgaaaggtcgcaaccTTGCTTGAAAGGTCGCAACCgtcgatgcagcgcgaaaggg
>FGFR3___NODE_3338_length_10862_cov_139.086973_g598_i0___1351___P1_C11_c2
GACATCCAGGCGCGGACAACttgcttgaaaggtcgcaaccTGATCAGCTGTTCAGGGTTGCTCGTGTTCACCGTCGACGTttgcttgaaaggtcgcaaccTTGCTTGAAAGGTCGCAACCgtcgatgcagcgcgaaaggg
>FGFR3___NODE_3338_length_10862_cov_139.086973_g598_i0___1391___P1_C11_c2
GACATCCAGGCGCGGACAACttgcttgaaaggtcgcaaccCACGTGTACCACCCCGCGTCCTCTACCGTGATGTTGGAGAttgcttgaaaggtcgcaaccTTGCTTGAAAGGTCGCAACCgtcgatgcagcgcgaaaggg
>FGFR3___NODE_3338_length_10862_cov_139.086973_g598_i0___1471___P1_C11_c2
GACATCCAGGCGCGGACAACttgcttgaaaggtcgcaaccTCGGCTCAAGGTCGGCTCTGTCCAGGACCACGGTGAGCCAttgcttgaaaggtcgcaaccTTGCTTGAAAGGTCGCAACCgtcgatgcagcgcgaaaggg
>FGFR3___NODE_3338_length_10862_cov_139.086973_g598_i0___1511___P1_C11_c2
GACATCCAGGCGCGGACAACttgcttgaaaggtcgcaaccCTGTTGCTCGGCCTCCCGTAACCCCTGACAGACCCCGCGCttgcttgaaaggtcgcaaccTTGCTTGAAAGGTCGCAACCgtcgatgcagcgcgaaaggg
>FGFR3___NODE_3338_length_10862_cov_139.086973_g598_i0___1551___P1_C11_c2
GACATCCAGGCGCGGACAACttgcttgaaaggtcgcaaccCGAGGCGCCTCCGATAAAACGAGGGTCTTGGTAGAAGACGttgcttgaaaggtcgcaaccTTGCTTGAAAGGTCGCAACCgtcgatgcagcgcgaaaggg
>FGFR3___NODE_3338_length_10862_cov_139.086973_g598_i0___1622___P1_C11_c2
GACATCCAGGCGCGGACAACttgcttgaaaggtcgcaaccTGCTTCTGTCGTTGTCTCCAGATCAAGACGGCGACGACGAttgcttgaaaggtcgcaaccTTGCTTGAAAGGTCGCAACCgtcgatgcagcgcgaaaggg
>FGFR3___NODE_3338_length_10862_cov_139.086973_g598_i0___1791___P1_C11_c2
GACATCCAGGCGCGGACAACttgcttgaaaggtcgcaaccGGACACTTCAGTGAACTCGGAGGACAGACGACGTCGTCCAttgcttgaaaggtcgcaaccTTGCTTGAAAGGTCGCAACCgtcgatgcagcgcgaaaggg
>FGFR3___NODE_3338_length_10862_cov_139.086973_g598_i0___1831___P1_C11_c2
GACATCCAGGCGCGGACAACttgcttgaaaggtcgcaaccGAGGAAACTCCCACTTGGCGTCGAGGGGTAAGTCGTACTCttgcttgaaaggtcgcaaccTTGCTTGAAAGGTCGCAACCgtcgatgcagcgcgaaaggg
>FGFR3___NODE_3338_length_10862_cov_139.086973_g598_i0___2163___P1_C11_c2
GACATCCAGGCGCGGACAACttgcttgaaaggtcgcaaccGGCGATGCAGGAGTAGCTGGTGCCGTGTGGTCTGTGGGACttgcttgaaaggtcgcaaccTTGCTTGAAAGGTCGCAACCgtcgatgcagcgcgaaaggg
>FGFR3___NODE_3338_length_10862_cov_139.086973_g598_i0___2265___P1_C11_c2
GACATCCAGGCGCGGACAACttgcttgaaaggtcgcaaccGAACCCGAGGGACGTTCTATGGGCAGAGGAGGAAGTAGAGttgcttgaaaggtcgcaaccTTGCTTGAAAGGTCGCAACCgtcgatgcagcgcgaaaggg
>FGFR3___NODE_3338_length_10862_cov_139.086973_g598_i0___2305___P1_C11_c2
GACATCCAGGCGCGGACAACttgcttgaaaggtcgcaaccGGCTGCCCGTAGAAAACGACACTGTTGATGTGCCGGGGCTttgcttgaaaggtcgcaaccTTGCTTGAAAGGTCGCAACCgtcgatgcagcgcgaaaggg
>FGFR3___NODE_3338_length_10862_cov_139.086973_g598_i0___2345___P1_C11_c2
GACATCCAGGCGCGGACAACttgcttgaaaggtcgcaaccAAATCTTTAGGCGTCAGCATCTTCAGCACGTCCTGTCTGCttgcttgaaaggtcgcaaccTTGCTTGAAAGGTCGCAACCgtcgatgcagcgcgaaaggg
>FGFR3___NODE_3338_length_10862_cov_139.086973_g598_i0___2385___P1_C11_c2
GACATCCAGGCGCGGACAACttgcttgaaaggtcgcaaccGTACTCCATACCGCGGGCCACCTGGTAGGCGTACGATATCttgcttgaaaggtcgcaaccTTGCTTGAAAGGTCGCAACCgtcgatgcagcgcgaaaggg
>FGFR3___NODE_3338_length_10862_cov_139.086973_g598_i0___2425___P1_C11_c2
GACATCCAGGCGCGGACAACttgcttgaaaggtcgcaaccGTGCTGCCAAATCACGGTGAATGCATTGTTTAGAGGCGAGttgcttgaaaggtcgcaaccTTGCTTGAAAGGTCGCAACCgtcgatgcagcgcgaaaggg
>FGFR3___NODE_3338_length_10862_cov_139.086973_g598_i0___2505___P1_C11_c2
GACATCCAGGCGCGGACAACttgcttgaaaggtcgcaaccGTAGTCGAACTGCTGAAGGTTCCTGGTAAGACCAAAGTCTttgcttgaaaggtcgcaaccTTGCTTGAAAGGTCGCAACCgtcgatgcagcgcgaaaggg
>FGFR3___NODE_3338_length_10862_cov_139.086973_g598_i0___2545___P1_C11_c2
GACATCCAGGCGCGGACAACttgcttgaaaggtcgcaaccTCCATTTGACTGGCAGACGACCGTCTGTGGTCTTGCGATAttgcttgaaaggtcgcaaccTTGCTTGAAAGGTCGCAACCgtcgatgcagcgcgaaaggg
>FGFR3___NODE_3338_length_10862_cov_139.086973_g598_i0___2635___P1_C11_c2
GACATCCAGGCGCGGACAACttgcttgaaaggtcgcaaccCCAGGGTGAAGATCTCCCACAGTAAGACCCCATAGGACCAttgcttgaaaggtcgcaaccTTGCTTGAAAGGTCGCAACCgtcgatgcagcgcgaaaggg
>FGFR3___NODE_3338_length_10862_cov_139.086973_g598_i0___2675___P1_C11_c2
GACATCCAGGCGCGGACAACttgcttgaaaggtcgcaaccAAGAGATCCTCCACAGGTACTGAAGGATATGGGTTGCCTCttgcttgaaaggtcgcaaccTTGCTTGAAAGGTCGCAACCgtcgatgcagcgcgaaaggg
>FGFR3___NODE_3338_length_10862_cov_139.086973_g598_i0___2715___P1_C11_c2
GACATCCAGGCGCGGACAACttgcttgaaaggtcgcaaccGGGAGGTTTCTTCATTCGGTGACCATTACGCAGGAGATTGttgcttgaaaggtcgcaaccTTGCTTGAAAGGTCGCAACCgtcgatgcagcgcgaaaggg
>FGFR3___NODE_3338_length_10862_cov_139.086973_g598_i0___2755___P1_C11_c2
GACATCCAGGCGCGGACAACttgcttgaaaggtcgcaaccAACACGAATGCATGATGCCAAACATTTCACTGGAGGCATAttgcttgaaaggtcgcaaccTTGCTTGAAAGGTCGCAACCgtcgatgcagcgcgaaaggg
>FGFR3___NODE_3338_length_10862_cov_139.086973_g598_i0___2795___P1_C11_c2
GACATCCAGGCGCGGACAACttgcttgaaaggtcgcaaccAGACGAGAGAAGGATGGGCGGTCGTTGGGGTCCTCTTGCCttgcttgaaaggtcgcaaccTTGCTTGAAAGGTCGCAACCgtcgatgcagcgcgaaaggg
>FGFR3___NODE_3338_length_10862_cov_139.086973_g598_i0___2885___P1_C11_c2
GACATCCAGGCGCGGACAACttgcttgaaaggtcgcaaccGAGCTCATGGGAACGCCGTCCATTGGTTCCAGATCCAGGTttgcttgaaaggtcgcaaccTTGCTTGAAAGGTCGCAACCgtcgatgcagcgcgaaaggg
>FGFR3___NODE_3338_length_10862_cov_139.086973_g598_i0___2925___P1_C11_c2
GACATCCAGGCGCGGACAACttgcttgaaaggtcgcaaccGGTGCTGTCATGGCTCATGGACGAGTACTGGGAGTCTGAGttgcttgaaaggtcgcaaccTTGCTTGAAAGGTCGCAACCgtcgatgcagcgcgaaaggg
>FGFR3___NODE_3338_length_10862_cov_139.086973_g598_i0___2965___P1_C11_c2
GACATCCAGGCGCGGACAACttgcttgaaaggtcgcaaccAAGAAGTGCCTGCCTAGACGACAGAGTTGTCACCGCTACTttgcttgaaaggtcgcaaccTTGCTTGAAAGGTCGCAACCgtcgatgcagcgcgaaaggg
>FGFR3___NODE_3338_length_10862_cov_139.086973_g598_i0___3005___P1_C11_c2
GACATCCAGGCGCGGACAACttgcttgaaaggtcgcaaccCCCGTTGACTGGAGCCCAGACTATAACAAGAGTCTTGTGAttgcttgaaaggtcgcaaccTTGCTTGAAAGGTCGCAACCgtcgatgcagcgcgaaaggg
>FGFR3___NODE_3338_length_10862_cov_139.086973_g598_i0___430___P1_C11_c2
GACATCCAGGCGCGGACAACttgcttgaaaggtcgcaaccCCAGAAGGAACGTCCAGCCCATTTTCCGAACAACTTCTTTttgcttgaaaggtcgcaaccTTGCTTGAAAGGTCGCAACCgtcgatgcagcgcgaaaggg
>FGFR3___NODE_3338_length_10862_cov_139.086973_g598_i0___3045___P1_C11_c2
GACATCCAGGCGCGGACAACttgcttgaaaggtcgcaaccATCAGAACAGGAACCACAGACTCGTATAACATCAGGGACAttgcttgaaaggtcgcaaccTTGCTTGAAAGGTCGCAACCgtcgatgcagcgcgaaaggg
>FGFR3___NODE_3338_length_10862_cov_139.086973_g598_i0___390___P1_C11_c2
GACATCCAGGCGCGGACAACttgcttgaaaggtcgcaaccTTATTATGAAGTCTTCATGGCGAAATCCCACTACACACACttgcttgaaaggtcgcaaccTTGCTTGAAAGGTCGCAACCgtcgatgcagcgcgaaaggg
>FGFR3___NODE_3338_length_10862_cov_139.086973_g598_i0___3125___P1_C11_c2
GACATCCAGGCGCGGACAACttgcttgaaaggtcgcaaccAAAAGATAAGACTATACGCAGCAGTGCAGTCAACGCTGATttgcttgaaaggtcgcaaccTTGCTTGAAAGGTCGCAACCgtcgatgcagcgcgaaaggg
>FGFR3___NODE_3338_length_10862_cov_139.086973_g598_i0___271___P1_C11_c2
GACATCCAGGCGCGGACAACttgcttgaaaggtcgcaaccGCCTCATCAATGTTAGGCTGAAGTTGACTTAATCCCAATTttgcttgaaaggtcgcaaccTTGCTTGAAAGGTCGCAACCgtcgatgcagcgcgaaaggg
>FGFR3___NODE_3338_length_10862_cov_139.086973_g598_i0___231___P1_C11_c2
GACATCCAGGCGCGGACAACttgcttgaaaggtcgcaaccCCTTGCGCGAGATATCCAACATCCAAAAGAGGTAGAACAAttgcttgaaaggtcgcaaccTTGCTTGAAAGGTCGCAACCgtcgatgcagcgcgaaaggg
>FGFR3___NODE_3338_length_10862_cov_139.086973_g598_i0___160___P1_C11_c2
GACATCCAGGCGCGGACAACttgcttgaaaggtcgcaaccGGGTCACACACTCTATTCAAGCACTAAAATCGCCAAGGAGttgcttgaaaggtcgcaaccTTGCTTGAAAGGTCGCAACCgtcgatgcagcgcgaaaggg
>FGFR3___NODE_3338_length_10862_cov_139.086973_g598_i0___120___P1_C11_c2
GACATCCAGGCGCGGACAACttgcttgaaaggtcgcaaccAGAAAAACGAAGACGGTTACCGTCCGCTCACACGCTCGTCttgcttgaaaggtcgcaaccTTGCTTGAAAGGTCGCAACCgtcgatgcagcgcgaaaggg
>FGFR3___NODE_3338_length_10862_cov_139.086973_g598_i0___80___P1_C11_c2
GACATCCAGGCGCGGACAACttgcttgaaaggtcgcaaccTGCTTCTGTCTCGCGTCTCCACTTTGCCAGCCAATCCCGCttgcttgaaaggtcgcaaccTTGCTTGAAAGGTCGCAACCgtcgatgcagcgcgaaaggg
>FOXA2___NODE_58762_length_4197_cov_70.979381_g10220_i0___1044___P1_C16_c0
GACATCCAGGCGCGGACAACgatagcacgtggtccgctgaCAGTGACTGCATGGGGTCTTTATACGACAGAGGCGCGGACgatagcacgtggtccgctgaGATAGCACGTGGTCCGCTGAgtcgatgcagcgcgaaaggg
>FOXA2___NODE_58762_length_4197_cov_70.979381_g10220_i0___1084___P1_C16_c0
GACATCCAGGCGCGGACAACgatagcacgtggtccgctgaGGTGGGGGGTGTCCAGGCCCGACCCTGGCCGTCCATCGTCgatagcacgtggtccgctgaGATAGCACGTGGTCCGCTGAgtcgatgcagcgcgaaaggg
>FOXA2___NODE_58762_length_4197_cov_70.979381_g10220_i0___1128___P1_C16_c0
GACATCCAGGCGCGGACAACgatagcacgtggtccgctgaGGTGGTGAAGTACAGGTTGTGGCCGGCGGAGGGGGCACGGgatagcacgtggtccgctgaGATAGCACGTGGTCCGCTGAgtcgatgcagcgcgaaaggg
>FOXA2___NODE_58762_length_4197_cov_70.979381_g10220_i0___1171___P1_C16_c0
GACATCCAGGCGCGGACAACgatagcacgtggtccgctgaAGTGCGTCTTGGCCAGAGAGGCGGCGTCCGAGGCCGGGGGgatagcacgtggtccgctgaGATAGCACGTGGTCCGCTGAgtcgatgcagcgcgaaaggg
>FOXA2___NODE_58762_length_4197_cov_70.979381_g10220_i0___1259___P1_C16_c0
GACATCCAGGCGCGGACAACgatagcacgtggtccgctgaCCCATGGCGCCCATCGCCGGCATGGATCCCATAGAAGTCAgatagcacgtggtccgctgaGATAGCACGTGGTCCGCTGAgtcgatgcagcgcgaaaggg
>FOXA2___NODE_58762_length_4197_cov_70.979381_g10220_i0___1299___P1_C16_c0
GACATCCAGGCGCGGACAACgatagcacgtggtccgctgaCCCGTAGCTCATGGAGGACATGGAACCCAGCGACCCCGGCgatagcacgtggtccgctgaGATAGCACGTGGTCCGCTGAgtcgatgcagcgcgaaaggg
>FOXA2___NODE_58762_length_4197_cov_70.979381_g10220_i0___1339___P1_C16_c0
GACATCCAGGCGCGGACAACgatagcacgtggtccgctgaACCCGTGCATGGGCATCCCGCTCATGGCCATGCCCTGGCCgatagcacgtggtccgctgaGATAGCACGTGGTCCGCTGAgtcgatgcagcgcgaaaggg
>FOXA2___NODE_58762_length_4197_cov_70.979381_g10220_i0___1379___P1_C16_c0
GACATCCAGGCGCGGACAACgatagcacgtggtccgctgaATCCCCATACTGCCAACGCCCAGCCCTGGGGGAGTCATGGgatagcacgtggtccgctgaGATAGCACGTGGTCCGCTGAgtcgatgcagcgcgaaaggg
>FOXA2___NODE_58762_length_4197_cov_70.979381_g10220_i0___1419___P1_C16_c0
GACATCCAGGCGCGGACAACgatagcacgtggtccgctgaGCCCATCCCGCCGCTCAGTCCCACCCCGCTCATTCCACCCgatagcacgtggtccgctgaGATAGCACGTGGTCCGCTGAgtcgatgcagcgcgaaaggg
>FOXA2___NODE_58762_length_4197_cov_70.979381_g10220_i0___1459___P1_C16_c0
GACATCCAGGCGCGGACAACgatagcacgtggtccgctgaCCATGGCGCTCATCGTGCCCATAGACGCCGTGCCCATGCTgatagcacgtggtccgctgaGATAGCACGTGGTCCGCTGAgtcgatgcagcgcgaaaggg
>FOXA2___NODE_58762_length_4197_cov_70.979381_g10220_i0___1499___P1_C16_c0
GACATCCAGGCGCGGACAACgatagcacgtggtccgctgaGTCATGCCTCCCATGCCTCCCATCGCCCCGGCCATGCCGCgatagcacgtggtccgctgaGATAGCACGTGGTCCGCTGAgtcgatgcagcgcgaaaggg
>FOXA2___NODE_58762_length_4197_cov_70.979381_g10220_i0___1579___P1_C16_c0
GACATCCAGGCGCGGACAACgatagcacgtggtccgctgaTCTTGTCGTGCTGGCGCACCCCGCGGTTCATAGACATGACgatagcacgtggtccgctgaGATAGCACGTGGTCCGCTGAgtcgatgcagcgcgaaaggg
>FOXA2___NODE_58762_length_4197_cov_70.979381_g10220_i0___1663___P1_C16_c0
GACATCCAGGCGCGGACAACgatagcacgtggtccgctgaTGGAGTGCGACTGCTGGATGGCCATGGTGATGAGGGAGATgatagcacgtggtccgctgaGATAGCACGTGGTCCGCTGAgtcgatgcagcgcgaaaggg
>FOXA2___NODE_58762_length_4197_cov_70.979381_g10220_i0___1744___P1_C16_c0
GACATCCAGGCGCGGACAACgatagcacgtggtccgctgaTTTGCCAGCGCTGCTGGTTCTGGCGGTAGAAAGGGAAGAGgatagcacgtggtccgctgaGATAGCACGTGGTCCGCTGAgtcgatgcagcgcgaaaggg
>FOXA2___NODE_58762_length_4197_cov_70.979381_g10220_i0___1831___P1_C16_c0
GACATCCAGGCGCGGACAACgatagcacgtggtccgctgaCCCAGTAGCTGCCCTTTCCAGGTCTGTCAGGGGTGCGGGGgatagcacgtggtccgctgaGATAGCACGTGGTCCGCTGAgtcgatgcagcgcgaaaggg
>FOXA2___NODE_58762_length_4197_cov_70.979381_g10220_i0___1871___P1_C16_c0
GACATCCAGGCGCGGACAACgatagcacgtggtccgctgaCAGCCGTTCTCAAACATGTTGCCAGAGTCTGGGTGAAGCGgatagcacgtggtccgctgaGATAGCACGTGGTCCGCTGAgtcgatgcagcgcgaaaggg
>FOXA2___NODE_58762_length_4197_cov_70.979381_g10220_i0___1911___P1_C16_c0
GACATCCAGGCGCGGACAACgatagcacgtggtccgctgaCTTCTTCGGGCACTTGAACCGTTTCTGGCGCCTGAGGTAGgatagcacgtggtccgctgaGATAGCACGTGGTCCGCTGAgtcgatgcagcgcgaaaggg
>FOXA2___NODE_58762_length_4197_cov_70.979381_g10220_i0___1951___P1_C16_c0
GACATCCAGGCGCGGACAACgatagcacgtggtccgctgaCCCCACCGCCATCAGAGCGTGCTTCCTGTCTCAGGACCTCgatagcacgtggtccgctgaGATAGCACGTGGTCCGCTGAgtcgatgcagcgcgaaaggg
>FOXA2___NODE_58762_length_4197_cov_70.979381_g10220_i0___1991___P1_C16_c0
GACATCCAGGCGCGGACAACgatagcacgtggtccgctgaACGTCTCCGTTCAGGGAGGTCCCGCTCGTGTCGAGATTCTgatagcacgtggtccgctgaGATAGCACGTGGTCCGCTGAgtcgatgcagcgcgaaaggg
>FOXA2___NODE_58762_length_4197_cov_70.979381_g10220_i0___2031___P1_C16_c0
GACATCCAGGCGCGGACAACgatagcacgtggtccgctgaCTCGTCACTCTCCCCATGTCCTCCGTGTCCCAGCTCGTCCgatagcacgtggtccgctgaGATAGCACGTGGTCCGCTGAgtcgatgcagcgcgaaaggg
>FOXA2___NODE_58762_length_4197_cov_70.979381_g10220_i0___2071___P1_C16_c0
GACATCCAGGCGCGGACAACgatagcacgtggtccgctgaGCGTGTTGGGCGCGGACATGGACCGCGGCATCTCCTCCATgatagcacgtggtccgctgaGATAGCACGTGGTCCGCTGAgtcgatgcagcgcgaaaggg
>FOXA2___NODE_58762_length_4197_cov_70.979381_g10220_i0___2111___P1_C16_c0
GACATCCAGGCGCGGACAACgatagcacgtggtccgctgaCCCAGCACCTGAGCCTTGAGCCCGTCCCCACTGTGGGGTGgatagcacgtggtccgctgaGATAGCACGTGGTCCGCTGAgtcgatgcagcgcgaaaggg
>FOXA2___NODE_58762_length_4197_cov_70.979381_g10220_i0___2151___P1_C16_c0
GACATCCAGGCGCGGACAACgatagcacgtggtccgctgaGCTGTCCAGCTCAGGCTTGGGCTGCACCACGTGAGTCGGGgatagcacgtggtccgctgaGATAGCACGTGGTCCGCTGAgtcgatgcagcgcgaaaggg
>FOXA2___NODE_58762_length_4197_cov_70.979381_g10220_i0___2191___P1_C16_c0
GACATCCAGGCGCGGACAACgatagcacgtggtccgctgaTAGGACACAGGCCAGCGTGGGGCTGCAGGTCTGACGGCGTgatagcacgtggtccgctgaGATAGCACGTGGTCCGCTGAgtcgatgcagcgcgaaaggg
>FOXA2___NODE_58762_length_4197_cov_70.979381_g10220_i0___2231___P1_C16_c0
GACATCCAGGCGCGGACAACgatagcacgtggtccgctgaCGCACACTGTTGAGGTCGGGGGTGCAGGAGGACAAGGGTGgatagcacgtggtccgctgaGATAGCACGTGGTCCGCTGAgtcgatgcagcgcgaaaggg
>FOXA2___NODE_58762_length_4197_cov_70.979381_g10220_i0___2271___P1_C16_c0
GACATCCAGGCGCGGACAACgatagcacgtggtccgctgaGGCGAGGGACTGGGACGCCTGGACATCATGAGGTAAAGAGgatagcacgtggtccgctgaGATAGCACGTGGTCCGCTGAgtcgatgcagcgcgaaaggg
>FOXA2___NODE_58762_length_4197_cov_70.979381_g10220_i0___2486___P1_C16_c0
GACATCCAGGCGCGGACAACgatagcacgtggtccgctgaATGGAGGAATGGTGAGCAGACATGTGAAGCTGCTGCTGTTgatagcacgtggtccgctgaGATAGCACGTGGTCCGCTGAgtcgatgcagcgcgaaaggg
>FOXA2___NODE_58762_length_4197_cov_70.979381_g10220_i0___2526___P1_C16_c0
GACATCCAGGCGCGGACAACgatagcacgtggtccgctgaGGGGTGGTTAAACGAGTGGTTGTGGTTGAGCTGGCTCAGCgatagcacgtggtccgctgaGATAGCACGTGGTCCGCTGAgtcgatgcagcgcgaaaggg
>FOXA2___NODE_58762_length_4197_cov_70.979381_g10220_i0___2567___P1_C16_c0
GACATCCAGGCGCGGACAACgatagcacgtggtccgctgaTCTAGCTTGCTGGTCTCCGACATGAGGTTGTTGATGGAGAgatagcacgtggtccgctgaGATAGCACGTGGTCCGCTGAgtcgatgcagcgcgaaaggg
>FOXA2___NODE_58762_length_4197_cov_70.979381_g10220_i0___2607___P1_C16_c0
GACATCCAGGCGCGGACAACgatagcacgtggtccgctgaGGCCGGGTAGCCATAACCCAGAGACTCGTACATCTTCATGgatagcacgtggtccgctgaGATAGCACGTGGTCCGCTGAgtcgatgcagcgcgaaaggg
>FOXA2___NODE_58762_length_4197_cov_70.979381_g10220_i0___2677___P1_C16_c0
GACATCCAGGCGCGGACAACgatagcacgtggtccgctgaTCTTGTAGTAACCGTCGACAGGGAGCATGGAGGAGGGTGAgatagcacgtggtccgctgaGATAGCACGTGGTCCGCTGAgtcgatgcagcgcgaaaggg
>FOXA2___NODE_58762_length_4197_cov_70.979381_g10220_i0___2717___P1_C16_c0
GACATCCAGGCGCGGACAACgatagcacgtggtccgctgaGTCTGGTCGGATAGTCACAAGCCGGCAGTGGCCTGGTAGGgatagcacgtggtccgctgaGATAGCACGTGGTCCGCTGAgtcgatgcagcgcgaaaggg
>FOXA2___NODE_58762_length_4197_cov_70.979381_g10220_i0___1004___P1_C17_c0
GACATCCAGGCGCGGACAACggaactccgtaccctagacgTCCGCTTTGAGCGAGGGGTAGGCTGCTACCTGAGTCATGGggaactccgtaccctagacgGGAACTCCGTACCCTAGACGgtcgatgcagcgcgaaaggg
>FOXA2___NODE_58762_length_4197_cov_70.979381_g10220_i0___2757___P1_C17_c0
GACATCCAGGCGCGGACAACggaactccgtaccctagacgCAGCTCCAGCCCAGCAGTAGAAGGCGCTTGCTGGCTGTGGggaactccgtaccctagacgGGAACTCCGTACCCTAGACGgtcgatgcagcgcgaaaggg
>FOXA2___NODE_58762_length_4197_cov_70.979381_g10220_i0___2815___P1_C17_c0
GACATCCAGGCGCGGACAACggaactccgtaccctagacgTTTGACTACAGTGTGACTCGCTGGGTGTGTCCGTCTGTCTggaactccgtaccctagacgGGAACTCCGTACCCTAGACGgtcgatgcagcgcgaaaggg
>FOXA2___NODE_58762_length_4197_cov_70.979381_g10220_i0___924___P1_C17_c0
GACATCCAGGCGCGGACAACggaactccgtaccctagacgACACACTGTCACCACGCCCTGTCACGCTCCACAGACTCGAggaactccgtaccctagacgGGAACTCCGTACCCTAGACGgtcgatgcagcgcgaaaggg
>FOXA2___NODE_58762_length_4197_cov_70.979381_g10220_i0___2855___P1_C17_c0
GACATCCAGGCGCGGACAACggaactccgtaccctagacgAGTGCGCTAACTCCCGGAGTGTTGGCTTGTCTTTGGTACGggaactccgtaccctagacgGGAACTCCGTACCCTAGACGgtcgatgcagcgcgaaaggg
>FOXA2___NODE_58762_length_4197_cov_70.979381_g10220_i0___884___P1_C17_c0
GACATCCAGGCGCGGACAACggaactccgtaccctagacgACCCTAGTCTCTCAACGGCTCAACACAGTTTACGACCAGCggaactccgtaccctagacgGGAACTCCGTACCCTAGACGgtcgatgcagcgcgaaaggg
>FOXA2___NODE_58762_length_4197_cov_70.979381_g10220_i0___844___P1_C17_c0
GACATCCAGGCGCGGACAACggaactccgtaccctagacgCCCTTTCGTTTGTCGATCGCAAAACAGATTATGGAACATCggaactccgtaccctagacgGGAACTCCGTACCCTAGACGgtcgatgcagcgcgaaaggg
>FOXA2___NODE_58762_length_4197_cov_70.979381_g10220_i0___2940___P1_C17_c0
GACATCCAGGCGCGGACAACggaactccgtaccctagacgTGAACTAAGAGGTGTGTTAGGGTTCTGGTTCATACTAGTGggaactccgtaccctagacgGGAACTCCGTACCCTAGACGgtcgatgcagcgcgaaaggg
>FOXA2___NODE_58762_length_4197_cov_70.979381_g10220_i0___804___P1_C17_c0
GACATCCAGGCGCGGACAACggaactccgtaccctagacgTGTTTTGTGGTAACCTCATGGTGAAACTGCTATCTGTTCCggaactccgtaccctagacgGGAACTCCGTACCCTAGACGgtcgatgcagcgcgaaaggg
>FOXA2___NODE_58762_length_4197_cov_70.979381_g10220_i0___2980___P1_C17_c0
GACATCCAGGCGCGGACAACggaactccgtaccctagacgTGACTTGCTTGTCATACAGCTGGTCATTGAACGTCAATCCggaactccgtaccctagacgGGAACTCCGTACCCTAGACGgtcgatgcagcgcgaaaggg
>FOXA2___NODE_58762_length_4197_cov_70.979381_g10220_i0___764___P1_C17_c0
GACATCCAGGCGCGGACAACggaactccgtaccctagacgGGGCGTTGTTCGTTGAAAGCAAACTCATCATTAAATCTGAggaactccgtaccctagacgGGAACTCCGTACCCTAGACGgtcgatgcagcgcgaaaggg
>FOXA2___NODE_58762_length_4197_cov_70.979381_g10220_i0___3020___P1_C17_c0
GACATCCAGGCGCGGACAACggaactccgtaccctagacgCTCTGGTTGGGAAGACCCAAGCCTGAGCTGGCTGGTGTGCggaactccgtaccctagacgGGAACTCCGTACCCTAGACGgtcgatgcagcgcgaaaggg
>FOXA2___NODE_58762_length_4197_cov_70.979381_g10220_i0___722___P1_C17_c0
GACATCCAGGCGCGGACAACggaactccgtaccctagacgGTATCACTCCTGCGTAGGCTGGTGCACACACCCAAACTATggaactccgtaccctagacgGGAACTCCGTACCCTAGACGgtcgatgcagcgcgaaaggg
>FOXA2___NODE_58762_length_4197_cov_70.979381_g10220_i0___3060___P1_C17_c0
GACATCCAGGCGCGGACAACggaactccgtaccctagacgAGAAAACGCGAAGCCATTGCCGGCGAGTGGGACGGTGTCTggaactccgtaccctagacgGGAACTCCGTACCCTAGACGgtcgatgcagcgcgaaaggg
>FOXA2___NODE_58762_length_4197_cov_70.979381_g10220_i0___3100___P1_C17_c0
GACATCCAGGCGCGGACAACggaactccgtaccctagacgTGCTAGCTGTTGTCATGGCTAGTCTGTGAAAATCCTGGTCggaactccgtaccctagacgGGAACTCCGTACCCTAGACGgtcgatgcagcgcgaaaggg
>FOXA2___NODE_58762_length_4197_cov_70.979381_g10220_i0___3140___P1_C17_c0
GACATCCAGGCGCGGACAACggaactccgtaccctagacgCCCGAAACTTGATTGTCTAGAGCGTGAAGACCCAAACTACggaactccgtaccctagacgGGAACTCCGTACCCTAGACGgtcgatgcagcgcgaaaggg
>FOXA2___NODE_58762_length_4197_cov_70.979381_g10220_i0___603___P1_C17_c0
GACATCCAGGCGCGGACAACggaactccgtaccctagacgTTTTTAACCAAACACTGTACCGATTCACGACGAAACTGACggaactccgtaccctagacgGGAACTCCGTACCCTAGACGgtcgatgcagcgcgaaaggg
>FOXA2___NODE_58762_length_4197_cov_70.979381_g10220_i0___3184___P1_C17_c0
GACATCCAGGCGCGGACAACggaactccgtaccctagacgATACTTGCCGGCGATAGTCTTGGTCACTCAACCCAACCCCggaactccgtaccctagacgGGAACTCCGTACCCTAGACGgtcgatgcagcgcgaaaggg
>FOXA2___NODE_58762_length_4197_cov_70.979381_g10220_i0___525___P1_C17_c0
GACATCCAGGCGCGGACAACggaactccgtaccctagacgGGACAGGCGTAGTAAACATCAATCTTTGGATCTATACACAggaactccgtaccctagacgGGAACTCCGTACCCTAGACGgtcgatgcagcgcgaaaggg
>FOXA2___NODE_58762_length_4197_cov_70.979381_g10220_i0___3224___P1_C17_c0
GACATCCAGGCGCGGACAACggaactccgtaccctagacgTACACCACGTCTTATGAAAAGCTGGAGCTAGCTGGCGTGGggaactccgtaccctagacgGGAACTCCGTACCCTAGACGgtcgatgcagcgcgaaaggg
>FOXA2___NODE_58762_length_4197_cov_70.979381_g10220_i0___3264___P1_C17_c0
GACATCCAGGCGCGGACAACggaactccgtaccctagacgAACACGGAAACCTACAGATGATTGTCAAAAGTGTGAAGTCggaactccgtaccctagacgGGAACTCCGTACCCTAGACGgtcgatgcagcgcgaaaggg
>FOXA2___NODE_58762_length_4197_cov_70.979381_g10220_i0___3304___P1_C17_c0
GACATCCAGGCGCGGACAACggaactccgtaccctagacgTTGTAAGCAAGAACCAATGATGCAGTCGAACACTCACCCCggaactccgtaccctagacgGGAACTCCGTACCCTAGACGgtcgatgcagcgcgaaaggg
>FOXA2___NODE_58762_length_4197_cov_70.979381_g10220_i0___370___P1_C17_c0
GACATCCAGGCGCGGACAACggaactccgtaccctagacgTGAATACCTTCGGCAAAAACTGGAGGCAATTTCGGCCCGCggaactccgtaccctagacgGGAACTCCGTACCCTAGACGgtcgatgcagcgcgaaaggg
>FOXA2___NODE_58762_length_4197_cov_70.979381_g10220_i0___330___P1_C17_c0
GACATCCAGGCGCGGACAACggaactccgtaccctagacgGGTGAACGAGGGCGGAGCTTGTGATGCTAATAAGAAAACAggaactccgtaccctagacgGGAACTCCGTACCCTAGACGgtcgatgcagcgcgaaaggg
>FOXA2___NODE_58762_length_4197_cov_70.979381_g10220_i0___3473___P1_C17_c0
GACATCCAGGCGCGGACAACggaactccgtaccctagacgATGATTCGTGGTAGTTGAGCGACTACCCACATCAAAAACAggaactccgtaccctagacgGGAACTCCGTACCCTAGACGgtcgatgcagcgcgaaaggg
>FOXA2___NODE_58762_length_4197_cov_70.979381_g10220_i0___200___P1_C17_c0
GACATCCAGGCGCGGACAACggaactccgtaccctagacgGAGTTTAAGAACAAAAGCGTGTCACATCGCCCCCGTCTGTggaactccgtaccctagacgGGAACTCCGTACCCTAGACGgtcgatgcagcgcgaaaggg
>FOXA2___NODE_58762_length_4197_cov_70.979381_g10220_i0___3553___P1_C17_c0
GACATCCAGGCGCGGACAACggaactccgtaccctagacgATTATCATCACAACCGTATGTCACAGATTTTTAAAGCTTGggaactccgtaccctagacgGGAACTCCGTACCCTAGACGgtcgatgcagcgcgaaaggg
>FOXA2___NODE_58762_length_4197_cov_70.979381_g10220_i0___3617___P1_C17_c0
GACATCCAGGCGCGGACAACggaactccgtaccctagacgCTACCACATACACGAGATCGACGAAATTGTTTGTTGAAGTggaactccgtaccctagacgGGAACTCCGTACCCTAGACGgtcgatgcagcgcgaaaggg
>FOXA2___NODE_58762_length_4197_cov_70.979381_g10220_i0___120___P1_C17_c0
GACATCCAGGCGCGGACAACggaactccgtaccctagacgAGCTGACAATGAGCCAGTCAGGGACAGAGAATCGACCATTggaactccgtaccctagacgGGAACTCCGTACCCTAGACGgtcgatgcagcgcgaaaggg
>FOXA2___NODE_58762_length_4197_cov_70.979381_g10220_i0___80___P1_C17_c0
GACATCCAGGCGCGGACAACggaactccgtaccctagacgGCTTTTGAGCGAGAAGTGACAGGCCAGCAAACAGGATATGggaactccgtaccctagacgGGAACTCCGTACCCTAGACGgtcgatgcagcgcgaaaggg
>FOXA2___NODE_58762_length_4197_cov_70.979381_g10220_i0___40___P1_C17_c0
GACATCCAGGCGCGGACAACggaactccgtaccctagacgACGGAGTGGTCACGTGATCGCCCCAATGACACGGCATCGTggaactccgtaccctagacgGGAACTCCGTACCCTAGACGgtcgatgcagcgcgaaaggg
>FOXA2___NODE_58762_length_4197_cov_70.979381_g10220_i0___0___P1_C17_c0
GACATCCAGGCGCGGACAACggaactccgtaccctagacgGTCGACTAAAGGGAGCGGAACGGGCGGCCCGCCAGTGCAGggaactccgtaccctagacgGGAACTCCGTACCCTAGACGgtcgatgcagcgcgaaaggg
>FOXA2___NODE_58762_length_4197_cov_70.979381_g10220_i0___3757___P1_C17_c0
GACATCCAGGCGCGGACAACggaactccgtaccctagacgATCACAATTTGTGACAAGTGTTTCGTCACTAAGAACACACggaactccgtaccctagacgGGAACTCCGTACCCTAGACGgtcgatgcagcgcgaaaggg
>FOXA2___NODE_58762_length_4197_cov_70.979381_g10220_i0___3797___P1_C17_c0
GACATCCAGGCGCGGACAACggaactccgtaccctagacgATTGCAAGACAGAACACGTTCTATAAATATTCGTTCAAACggaactccgtaccctagacgGGAACTCCGTACCCTAGACGgtcgatgcagcgcgaaaggg
>FOXA2___NODE_58762_length_4197_cov_70.979381_g10220_i0___3896___P1_C17_c0
GACATCCAGGCGCGGACAACggaactccgtaccctagacgCAATTTTTTGGCGGCCTCAATTTAGCAATATCAAACTGAAggaactccgtaccctagacgGGAACTCCGTACCCTAGACGgtcgatgcagcgcgaaaggg
>FOXA2___NODE_58762_length_4197_cov_70.979381_g10220_i0___3938___P1_C17_c0
GACATCCAGGCGCGGACAACggaactccgtaccctagacgCCGATTTAAACGACATATATCGATTCAAACTGTCATTGTTggaactccgtaccctagacgGGAACTCCGTACCCTAGACGgtcgatgcagcgcgaaaggg
>FXJ1B___NODE_56920_length_4266_cov_20.961381_g9885_i0___237___P1_B20_c1
GACATCCAGGCGCGGACAACcttgcggagtacacccagtaGTGACTCTGGGAGCAGGCCTGGTGTTTGTGGGACACACCActtgcggagtacacccagtaCTTGCGGAGTACACCCAGTAgtcgatgcagcgcgaaaggg
>FXJ1B___NODE_56920_length_4266_cov_20.961381_g9885_i0___289___P1_B20_c1
GACATCCAGGCGCGGACAACcttgcggagtacacccagtaTGCTAGCTGTGAGGTACCTGTAGTGGTGGCTGGAGGGGCCcttgcggagtacacccagtaCTTGCGGAGTACACCCAGTAgtcgatgcagcgcgaaaggg
>FXJ1B___NODE_56920_length_4266_cov_20.961381_g9885_i0___329___P1_B20_c1
GACATCCAGGCGCGGACAACcttgcggagtacacccagtaCGGTGGGATGTCGTGCCAGCCAGTTTTGCTGCAGGCGTTGcttgcggagtacacccagtaCTTGCGGAGTACACCCAGTAgtcgatgcagcgcgaaaggg
>FXJ1B___NODE_56920_length_4266_cov_20.961381_g9885_i0___369___P1_B20_c1
GACATCCAGGCGCGGACAACcttgcggagtacacccagtaAGTGAGTCGTCAAGGGACACTCCGCCATTGCTGCACGTGTcttgcggagtacacccagtaCTTGCGGAGTACACCCAGTAgtcgatgcagcgcgaaaggg
>FXJ1B___NODE_56920_length_4266_cov_20.961381_g9885_i0___409___P1_B20_c1
GACATCCAGGCGCGGACAACcttgcggagtacacccagtaTTTCAGAATGTTGAGGTTCTGCAGCCACGTGAGACTGGTGcttgcggagtacacccagtaCTTGCGGAGTACACCCAGTAgtcgatgcagcgcgaaaggg
>FXJ1B___NODE_56920_length_4266_cov_20.961381_g9885_i0___451___P1_B20_c1
GACATCCAGGCGCGGACAACcttgcggagtacacccagtaGCCCGAGATAGGGGAACTAGCAGCAGGGGTTGGGGAGGTGcttgcggagtacacccagtaCTTGCGGAGTACACCCAGTAgtcgatgcagcgcgaaaggg
>FXJ1B___NODE_56920_length_4266_cov_20.961381_g9885_i0___498___P1_B20_c1
GACATCCAGGCGCGGACAACcttgcggagtacacccagtaGGAGGGGGCGACCCACCCTTCAACATCCTCTGCGGTTGAGcttgcggagtacacccagtaCTTGCGGAGTACACCCAGTAgtcgatgcagcgcgaaaggg
>FXJ1B___NODE_56920_length_4266_cov_20.961381_g9885_i0___538___P1_B20_c1
GACATCCAGGCGCGGACAACcttgcggagtacacccagtaAAACATGCTCCCCATGTTCATCATGCTAGGCAAGAGAAGGcttgcggagtacacccagtaCTTGCGGAGTACACCCAGTAgtcgatgcagcgcgaaaggg
>FXJ1B___NODE_56920_length_4266_cov_20.961381_g9885_i0___578___P1_B20_c1
GACATCCAGGCGCGGACAACcttgcggagtacacccagtaCAAGAGGTAACTGCGCCTCTAGATTGGGAGGCTGGGCAGCcttgcggagtacacccagtaCTTGCGGAGTACACCCAGTAgtcgatgcagcgcgaaaggg
>FXJ1B___NODE_56920_length_4266_cov_20.961381_g9885_i0___618___P1_B20_c1
GACATCCAGGCGCGGACAACcttgcggagtacacccagtaGCACCCACCAGCGGAGAATCACATAGTGGTGGGATATCAGcttgcggagtacacccagtaCTTGCGGAGTACACCCAGTAgtcgatgcagcgcgaaaggg
>FXJ1B___NODE_56920_length_4266_cov_20.961381_g9885_i0___658___P1_B20_c1
GACATCCAGGCGCGGACAACcttgcggagtacacccagtaGGGCTTTACGTACGGATTGGTTTTATAATCCACAGCCTCTcttgcggagtacacccagtaCTTGCGGAGTACACCCAGTAgtcgatgcagcgcgaaaggg
>FXJ1B___NODE_56920_length_4266_cov_20.961381_g9885_i0___698___P1_B20_c1
GACATCCAGGCGCGGACAACcttgcggagtacacccagtaCCTTCATGGCCATGCAGATCAAGGTGGCGTAGGAGTAGGGcttgcggagtacacccagtaCTTGCGGAGTACACCCAGTAgtcgatgcagcgcgaaaggg
>FXJ1B___NODE_56920_length_4266_cov_20.961381_g9885_i0___738___P1_B20_c1
GACATCCAGGCGCGGACAACcttgcggagtacacccagtaTTGTAAATGGAGGACAGGGTGATCTTGTGCTTCTTGGTCTcttgcggagtacacccagtaCTTGCGGAGTACACCCAGTAgtcgatgcagcgcgaaaggg
>FXJ1B___NODE_56920_length_4266_cov_20.961381_g9885_i0___778___P1_B20_c1
GACATCCAGGCGCGGACAACcttgcggagtacacccagtaGTCAGCCATGCGATAGTACATGAAGTTGTCGGTGATCCAGcttgcggagtacacccagtaCTTGCGGAGTACACCCAGTAgtcgatgcagcgcgaaaggg
>FXJ1B___NODE_56920_length_4266_cov_20.961381_g9885_i0___818___P1_B20_c1
GACATCCAGGCGCGGACAACcttgcggagtacacccagtaTGAGGGACAGGTTGTGGCGAATTGAATTCTGCCAGCTTGGcttgcggagtacacccagtaCTTGCGGAGTACACCCAGTAgtcgatgcagcgcgaaaggg
>FXJ1B___NODE_56920_length_4266_cov_20.961381_g9885_i0___858___P1_B20_c1
GACATCCAGGCGCGGACAACcttgcggagtacacccagtaGGCTCATCTTTCCGACGTGGCACCTTTTCAAAGCATTTGTcttgcggagtacacccagtaCTTGCGGAGTACACCCAGTAgtcgatgcagcgcgaaaggg
>FXJ1B___NODE_56920_length_4266_cov_20.961381_g9885_i0___898___P1_B20_c1
GACATCCAGGCGCGGACAACcttgcggagtacacccagtaGCTGTACTCAGGATTGATCCTCCAGAAGCCTCCCTTTCCTcttgcggagtacacccagtaCTTGCGGAGTACACCCAGTAgtcgatgcagcgcgaaaggg
>FXJ1B___NODE_56920_length_4266_cov_20.961381_g9885_i0___938___P1_B20_c1
GACATCCAGGCGCGGACAACcttgcggagtacacccagtaTGTTGCGACGCTTCTTGAAGATACCGTTCTCAATCATGTCcttgcggagtacacccagtaCTTGCGGAGTACACCCAGTAgtcgatgcagcgcgaaaggg
>FXJ1B___NODE_56920_length_4266_cov_20.961381_g9885_i0___978___P1_B20_c1
GACATCCAGGCGCGGACAACcttgcggagtacacccagtaTTCACTCGCTTCAGTGGAGGCATCTGACTCATGTCTCGGCcttgcggagtacacccagtaCTTGCGGAGTACACCCAGTAgtcgatgcagcgcgaaaggg
>FXJ1B___NODE_56920_length_4266_cov_20.961381_g9885_i0___1018___P1_B20_c1
GACATCCAGGCGCGGACAACcttgcggagtacacccagtaGATGCTGTTAACAGCCATGAGCAGCTCGTCCTCTTCCTGCcttgcggagtacacccagtaCTTGCGGAGTACACCCAGTAgtcgatgcagcgcgaaaggg
>FXJ1B___NODE_56920_length_4266_cov_20.961381_g9885_i0___1098___P1_B20_c1
GACATCCAGGCGCGGACAACcttgcggagtacacccagtaACTGTTAATGAATCGTCACAATCGTCAAAATCGTAGTGCActtgcggagtacacccagtaCTTGCGGAGTACACCCAGTAgtcgatgcagcgcgaaaggg
>FXJ1B___NODE_56920_length_4266_cov_20.961381_g9885_i0___1138___P1_B20_c1
GACATCCAGGCGCGGACAACcttgcggagtacacccagtaGTCCTGATTAAGAATGGATGTCCAGTTGAAATCACTGCCCcttgcggagtacacccagtaCTTGCGGAGTACACCCAGTAgtcgatgcagcgcgaaaggg
>FXJ1B___NODE_56920_length_4266_cov_20.961381_g9885_i0___1185___P1_B20_c1
GACATCCAGGCGCGGACAACcttgcggagtacacccagtaCTGTCAATGATTTGTTCAGTCTTGACACTCACCCCACCAActtgcggagtacacccagtaCTTGCGGAGTACACCCAGTAgtcgatgcagcgcgaaaggg
>FXJ1B___NODE_56920_length_4266_cov_20.961381_g9885_i0___1257___P1_B20_c1
GACATCCAGGCGCGGACAACcttgcggagtacacccagtaTCCAGTCCCAGATCGTCGGAGTTTGTTTCTGAAGAAGGAGcttgcggagtacacccagtaCTTGCGGAGTACACCCAGTAgtcgatgcagcgcgaaaggg
>FXJ1B___NODE_56920_length_4266_cov_20.961381_g9885_i0___1316___P1_B20_c1
GACATCCAGGCGCGGACAACcttgcggagtacacccagtaTGTGAGTTGTGTAGTCCAGCGGCAAGTCCATGGAAATGTCcttgcggagtacacccagtaCTTGCGGAGTACACCCAGTAgtcgatgcagcgcgaaaggg
>FXJ1B___NODE_56920_length_4266_cov_20.961381_g9885_i0___1396___P1_B20_c1
GACATCCAGGCGCGGACAACcttgcggagtacacccagtaCTTGATGCCCTGCAAGAGATTGTCTGACCACCATTCTGGCcttgcggagtacacccagtaCTTGCGGAGTACACCCAGTAgtcgatgcagcgcgaaaggg
>FXJ1B___NODE_56920_length_4266_cov_20.961381_g9885_i0___1436___P1_B20_c1
GACATCCAGGCGCGGACAACcttgcggagtacacccagtaTGTGAAGACCACTACTGTGATCAGAATCTTCCGGCTCTGTcttgcggagtacacccagtaCTTGCGGAGTACACCCAGTAgtcgatgcagcgcgaaaggg
>FXJ1B___NODE_56920_length_4266_cov_20.961381_g9885_i0___1476___P1_B20_c1
GACATCCAGGCGCGGACAACcttgcggagtacacccagtaACATCGTCGTCCTCTGACCTGGAGGATGGATGGACAGGAGcttgcggagtacacccagtaCTTGCGGAGTACACCCAGTAgtcgatgcagcgcgaaaggg
>FXJ1B___NODE_56920_length_4266_cov_20.961381_g9885_i0___1516___P1_B20_c1
GACATCCAGGCGCGGACAACcttgcggagtacacccagtaAAATGCTCCATTGCCGTCCAGCCCTGTAGCATTGGTCCACcttgcggagtacacccagtaCTTGCGGAGTACACCCAGTAgtcgatgcagcgcgaaaggg
>FXJ1B___NODE_56920_length_4266_cov_20.961381_g9885_i0___1599___P1_B20_c1
GACATCCAGGCGCGGACAACcttgcggagtacacccagtaATAAGGCAGCATGCAGTTAGCATTCAGTGTTATAACATGGcttgcggagtacacccagtaCTTGCGGAGTACACCCAGTAgtcgatgcagcgcgaaaggg
>FXJ1B___NODE_56920_length_4266_cov_20.961381_g9885_i0___1639___P1_B20_c1
GACATCCAGGCGCGGACAACcttgcggagtacacccagtaCTTTGAATCACACATGTATGGGTTTGCATTGATAGATATTcttgcggagtacacccagtaCTTGCGGAGTACACCCAGTAgtcgatgcagcgcgaaaggg
>FXJ1B___NODE_56920_length_4266_cov_20.961381_g9885_i0___137___P1_B20_c1
GACATCCAGGCGCGGACAACcttgcggagtacacccagtaTGTGATAAATATCGTATCGTCTTGTATACAAAACAACACTcttgcggagtacacccagtaCTTGCGGAGTACACCCAGTAgtcgatgcagcgcgaaaggg
>FXJ1B___NODE_56920_length_4266_cov_20.961381_g9885_i0___1703___P1_B20_c1
GACATCCAGGCGCGGACAACcttgcggagtacacccagtaTGTCTTTTTGGAAACCTGATCAACACATCAGTAAGCTTTTcttgcggagtacacccagtaCTTGCGGAGTACACCCAGTAgtcgatgcagcgcgaaaggg
>FXJ1B___NODE_56920_length_4266_cov_20.961381_g9885_i0___1777___P1_B20_c1
GACATCCAGGCGCGGACAACcttgcggagtacacccagtaCCGCACTTTAACGTACAAATATTTAGACTTCACACACAAActtgcggagtacacccagtaCTTGCGGAGTACACCCAGTAgtcgatgcagcgcgaaaggg
>FXJ1B___NODE_56920_length_4266_cov_20.961381_g9885_i0___40___P1_B20_c1
GACATCCAGGCGCGGACAACcttgcggagtacacccagtaGCTGACGACAGGTAAAGCAGACGACTTTTGACTGAACTGGcttgcggagtacacccagtaCTTGCGGAGTACACCCAGTAgtcgatgcagcgcgaaaggg
>FXJ1B___NODE_56920_length_4266_cov_20.961381_g9885_i0___1818___P1_B20_c1
GACATCCAGGCGCGGACAACcttgcggagtacacccagtaGTGTACAAGCCATGGGGCTTAAAGCTGAAGCGGCTTATAGcttgcggagtacacccagtaCTTGCGGAGTACACCCAGTAgtcgatgcagcgcgaaaggg
>FXJ1B___NODE_56920_length_4266_cov_20.961381_g9885_i0___0___P1_B20_c1
GACATCCAGGCGCGGACAACcttgcggagtacacccagtaAAGAGACTTAAGTACCGGTGTGTGTACAAGCACGTCACCActtgcggagtacacccagtaCTTGCGGAGTACACCCAGTAgtcgatgcagcgcgaaaggg
>FXJ1B___NODE_56920_length_4266_cov_20.961381_g9885_i0___1898___P1_B20_c1
GACATCCAGGCGCGGACAACcttgcggagtacacccagtaCCAGTTAACATGGACTTGGATCAAAAACTAGACAGAGTGActtgcggagtacacccagtaCTTGCGGAGTACACCCAGTAgtcgatgcagcgcgaaaggg
>FXJ1B___NODE_56920_length_4266_cov_20.961381_g9885_i0___2353___P1_B20_c1
GACATCCAGGCGCGGACAACcttgcggagtacacccagtaAGGGGGAAGGAGGTGTTACTCCACAGGGATGGTTATAATTcttgcggagtacacccagtaCTTGCGGAGTACACCCAGTAgtcgatgcagcgcgaaaggg
>GATA4___NODE_15871_length_7172_cov_53.661087_g2687_i0___826___P1_C14_c2
GACATCCAGGCGCGGACAACtaggttttagaccgcttgtgAGTCGGGACTCGAAGCCCGACTCCGCCGGTACCGTATCACtaggttttagaccgcttgtgTAGGTTTTAGACCGCTTGTGgtcgatgcagcgcgaaaggg
>GATA4___NODE_15871_length_7172_cov_53.661087_g2687_i0___866___P1_C15_c2
GACATCCAGGCGCGGACAACacatcgagcttgcggtttaaTGTTCTGTCACTTGGAGGTTCGGATTCTTCGGACCGGGGAacatcgagcttgcggtttaaACATCGAGCTTGCGGTTTAAgtcgatgcagcgcgaaaggg
>GATA4___NODE_15871_length_7172_cov_53.661087_g2687_i0___906___P1_C14_c2
GACATCCAGGCGCGGACAACtaggttttagaccgcttgtgCCCCAGCAGTGGCCGAGTGGGTAAGTTGACGATGGTTGAGtaggttttagaccgcttgtgTAGGTTTTAGACCGCTTGTGgtcgatgcagcgcgaaaggg
>GATA4___NODE_15871_length_7172_cov_53.661087_g2687_i0___946___P1_C15_c2
GACATCCAGGCGCGGACAACacatcgagcttgcggtttaaTGAGACTGAGACCAGCTAACACTCTGAGAATTCTCAAACGacatcgagcttgcggtttaaACATCGAGCTTGCGGTTTAAgtcgatgcagcgcgaaaggg
>GATA4___NODE_15871_length_7172_cov_53.661087_g2687_i0___1052___P1_C15_c2
GACATCCAGGCGCGGACAACacatcgagcttgcggtttaaTTGAGCTTCAGCGTGTATCAGCCCAGGGAGGGAGGAGGAAacatcgagcttgcggtttaaACATCGAGCTTGCGGTTTAAgtcgatgcagcgcgaaaggg
>GATA4___NODE_15871_length_7172_cov_53.661087_g2687_i0___1172___P1_C14_c2
GACATCCAGGCGCGGACAACtaggttttagaccgcttgtgTTGGTACTCCAGAGGCTCTTTTTGATGTTCCTGATGATTTtaggttttagaccgcttgtgTAGGTTTTAGACCGCTTGTGgtcgatgcagcgcgaaaggg
>GATA4___NODE_15871_length_7172_cov_53.661087_g2687_i0___1227___P1_C15_c2
GACATCCAGGCGCGGACAACacatcgagcttgcggtttaaGTTGGCAGAACACCGAATGGGCCTGTTGGGGTTGCTGGTGacatcgagcttgcggtttaaACATCGAGCTTGCGGTTTAAgtcgatgcagcgcgaaaggg
>GATA4___NODE_15871_length_7172_cov_53.661087_g2687_i0___1267___P1_C14_c2
GACATCCAGGCGCGGACAACtaggttttagaccgcttgtgGGAGAATGCGTCGGAAAATGGCTCCGAGTCGGGTGTTCGGtaggttttagaccgcttgtgTAGGTTTTAGACCGCTTGTGgtcgatgcagcgcgaaaggg
>GATA4___NODE_15871_length_7172_cov_53.661087_g2687_i0___1307___P1_C15_c2
GACATCCAGGCGCGGACAACacatcgagcttgcggtttaaACAGGGCTGTTGTGAGGTCTCAGAGACAACTGTATGAACGacatcgagcttgcggtttaaACATCGAGCTTGCGGTTTAAgtcgatgcagcgcgaaaggg
>GATA4___NODE_15871_length_7172_cov_53.661087_g2687_i0___1413___P1_C15_c2
GACATCCAGGCGCGGACAACacatcgagcttgcggtttaaAAGAGAAGAATGCGTTGTGGTCTCTGTTCTGGGAGAATGAacatcgagcttgcggtttaaACATCGAGCTTGCGGTTTAAgtcgatgcagcgcgaaaggg
>GATA4___NODE_15871_length_7172_cov_53.661087_g2687_i0___1453___P1_C14_c2
GACATCCAGGCGCGGACAACtaggttttagaccgcttgtgAAAGATGACCCAGATGGTCCGTTCAGGCCTGATGTTGCTGtaggttttagaccgcttgtgTAGGTTTTAGACCGCTTGTGgtcgatgcagcgcgaaaggg
>GATA4___NODE_15871_length_7172_cov_53.661087_g2687_i0___1493___P1_C15_c2
GACATCCAGGCGCGGACAACacatcgagcttgcggtttaaCGGTTTGTTGTGACCACTGGGGACTCCGCTTGTTGCTTGGacatcgagcttgcggtttaaACATCGAGCTTGCGGTTTAAgtcgatgcagcgcgaaaggg
>GATA4___NODE_15871_length_7172_cov_53.661087_g2687_i0___1533___P1_C14_c2
GACATCCAGGCGCGGACAACtaggttttagaccgcttgtgGTGGCGTTGTGGGTAAGCCGTCCACTCTGGTCTGTGACGAtaggttttagaccgcttgtgTAGGTTTTAGACCGCTTGTGgtcgatgcagcgcgaaaggg
>GATA4___NODE_15871_length_7172_cov_53.661087_g2687_i0___1573___P1_C15_c2
GACATCCAGGCGCGGACAACacatcgagcttgcggtttaaAGTTTAGTGAAGTACGCGGCTACGTCCTCGGAAGACGGCAacatcgagcttgcggtttaaACATCGAGCTTGCGGTTTAAgtcgatgcagcgcgaaaggg
>GATA4___NODE_15871_length_7172_cov_53.661087_g2687_i0___1613___P1_C14_c2
GACATCCAGGCGCGGACAACtaggttttagaccgcttgtgTGGGTAGCCTGTCTGGTTTTCCAGACCTTTCTGGTTTTCGtaggttttagaccgcttgtgTAGGTTTTAGACCGCTTGTGgtcgatgcagcgcgaaaggg
>GATA4___NODE_15871_length_7172_cov_53.661087_g2687_i0___1653___P1_C15_c2
GACATCCAGGCGCGGACAACacatcgagcttgcggtttaaTCTGGTTTCGGTATCTTGTGTCGAGATAGGCACGGTTGCCacatcgagcttgcggtttaaACATCGAGCTTGCGGTTTAAgtcgatgcagcgcgaaaggg
>GATA4___NODE_15871_length_7172_cov_53.661087_g2687_i0___1708___P1_C14_c2
GACATCCAGGCGCGGACAACtaggttttagaccgcttgtgTTGAACCCACCCGTGACAAACTTGCTGTCTGTCTGCTGGTtaggttttagaccgcttgtgTAGGTTTTAGACCGCTTGTGgtcgatgcagcgcgaaaggg
>GATA4___NODE_15871_length_7172_cov_53.661087_g2687_i0___1748___P1_C15_c2
GACATCCAGGCGCGGACAACacatcgagcttgcggtttaaGTTATCACTGATGCCTTGTCTACCTTGTCCCGTTTCTAACacatcgagcttgcggtttaaACATCGAGCTTGCGGTTTAAgtcgatgcagcgcgaaaggg
>GATA4___NODE_15871_length_7172_cov_53.661087_g2687_i0___1788___P1_C14_c2
GACATCCAGGCGCGGACAACtaggttttagaccgcttgtgGCGACTCTGGGCGTGCTGGAGTTGTGGCAACTCCGTAGTAtaggttttagaccgcttgtgTAGGTTTTAGACCGCTTGTGgtcgatgcagcgcgaaaggg
>GATA4___NODE_15871_length_7172_cov_53.661087_g2687_i0___1828___P1_C15_c2
GACATCCAGGCGCGGACAACacatcgagcttgcggtttaaATGAGACCTTCTTCTGACGACCTGGAGTACAGGGAGGCTTacatcgagcttgcggtttaaACATCGAGCTTGCGGTTTAAgtcgatgcagcgcgaaaggg
>GATA4___NODE_15871_length_7172_cov_53.661087_g2687_i0___1868___P1_C14_c2
GACATCCAGGCGCGGACAACtaggttttagaccgcttgtgCGGGGAGAAGGCAGAACTGCTGTTAGGAGAAGGACGAGGGtaggttttagaccgcttgtgTAGGTTTTAGACCGCTTGTGgtcgatgcagcgcgaaaggg
>GATA4___NODE_15871_length_7172_cov_53.661087_g2687_i0___1908___P1_C15_c2
GACATCCAGGCGCGGACAACacatcgagcttgcggtttaaACTGGTGATACATCGTGTCTTGTGGCACGTGCTGGGGAGAacatcgagcttgcggtttaaACATCGAGCTTGCGGTTTAAgtcgatgcagcgcgaaaggg
>GATA4___NODE_15871_length_7172_cov_53.661087_g2687_i0___1993___P1_C14_c2
GACATCCAGGCGCGGACAACtaggttttagaccgcttgtgAGATGAGGAGAGAAGCTTCCCCCTGAGGGAGTGGAGGAGTtaggttttagaccgcttgtgTAGGTTTTAGACCGCTTGTGgtcgatgcagcgcgaaaggg
>GATA4___NODE_15871_length_7172_cov_53.661087_g2687_i0___2033___P1_C15_c2
GACATCCAGGCGCGGACAACacatcgagcttgcggtttaaCTGCAGATAGTTGGAGGGGGTCACGGATTCCGAGTGAGGAacatcgagcttgcggtttaaACATCGAGCTTGCGGTTTAAgtcgatgcagcgcgaaaggg
>GATA4___NODE_15871_length_7172_cov_53.661087_g2687_i0___2073___P1_C14_c2
GACATCCAGGCGCGGACAACtaggttttagaccgcttgtgTGGACAGCAGGGACCGACTCGTGGGCACCAGCACTGAGTTtaggttttagaccgcttgtgTAGGTTTTAGACCGCTTGTGgtcgatgcagcgcgaaaggg
>GATA4___NODE_15871_length_7172_cov_53.661087_g2687_i0___2113___P1_C15_c2
GACATCCAGGCGCGGACAACacatcgagcttgcggtttaaTGGACTCCGGTGGTGCTGCTGAAGGCTGAAGGATACTGCAacatcgagcttgcggtttaaACATCGAGCTTGCGGTTTAAgtcgatgcagcgcgaaaggg
>GATA4___NODE_15871_length_7172_cov_53.661087_g2687_i0___2153___P1_C14_c2
GACATCCAGGCGCGGACAACtaggttttagaccgcttgtgCGCGCTGGTCCAGCCTGAGGTGGCCGAGGACGACGATCCCtaggttttagaccgcttgtgTAGGTTTTAGACCGCTTGTGgtcgatgcagcgcgaaaggg
>GATA4___NODE_15871_length_7172_cov_53.661087_g2687_i0___2193___P1_C15_c2
GACATCCAGGCGCGGACAACacatcgagcttgcggtttaaTCTGAGCGTGCTGGGCCGACACCCCATGGGCCGTCATGTCacatcgagcttgcggtttaaACATCGAGCTTGCGGTTTAAgtcgatgcagcgcgaaaggg
>GATA4___NODE_15871_length_7172_cov_53.661087_g2687_i0___2233___P1_C14_c2
GACATCCAGGCGCGGACAACtaggttttagaccgcttgtgGAGGAGGGCCCCAGTCCGAATCGTGCCATGGCTGACGGAGtaggttttagaccgcttgtgTAGGTTTTAGACCGCTTGTGgtcgatgcagcgcgaaaggg
>GATA4___NODE_15871_length_7172_cov_53.661087_g2687_i0___2273___P1_C15_c2
GACATCCAGGCGCGGACAACacatcgagcttgcggtttaaCTCCACCGTACCTCCTAACACCCCAGGGGCACTAGAAGCCacatcgagcttgcggtttaaACATCGAGCTTGCGGTTTAAgtcgatgcagcgcgaaaggg
>GATA4___NODE_15871_length_7172_cov_53.661087_g2687_i0___2317___P1_C14_c2
GACATCCAGGCGCGGACAACtaggttttagaccgcttgtgCCACCTGCCCCTCGAGATAGAGTGGGGGTGAACCCCCCAGtaggttttagaccgcttgtgTAGGTTTTAGACCGCTTGTGgtcgatgcagcgcgaaaggg
>GATA4___NODE_15871_length_7172_cov_53.661087_g2687_i0___2357___P1_C15_c2
GACATCCAGGCGCGGACAACacatcgagcttgcggtttaaCATGTAGGGCGACACCCCACTGTAGGGGCTCAACCCCGCCacatcgagcttgcggtttaaACATCGAGCTTGCGGTTTAAgtcgatgcagcgcgaaaggg
>GATA4___NODE_15871_length_7172_cov_53.661087_g2687_i0___2397___P1_C14_c2
GACATCCAGGCGCGGACAACtaggttttagaccgcttgtgCCATGTTGTTGAACGTGTTCCAGGGGGACAGGTCAGGCCTtaggttttagaccgcttgtgTAGGTTTTAGACCGCTTGTGgtcgatgcagcgcgaaaggg
>GATA4___NODE_15871_length_7172_cov_53.661087_g2687_i0___2437___P1_C15_c2
GACATCCAGGCGCGGACAACacatcgagcttgcggtttaaTACTCCTGACCATCTGGAGTCCTCAGAGGATGCTGCAAGGacatcgagcttgcggtttaaACATCGAGCTTGCGGTTTAAgtcgatgcagcgcgaaaggg
>GATA4___NODE_15871_length_7172_cov_53.661087_g2687_i0___2606___P1_C14_c2
GACATCCAGGCGCGGACAACtaggttttagaccgcttgtgCGGCCAATCCATGCGTCTCTGTGGTTTGATGAGAGGACGGtaggttttagaccgcttgtgTAGGTTTTAGACCGCTTGTGgtcgatgcagcgcgaaaggg
>GATA4___NODE_15871_length_7172_cov_53.661087_g2687_i0___2646___P1_C15_c2
GACATCCAGGCGCGGACAACacatcgagcttgcggtttaaCGCACGTCATGCCCACGCGCCGTGACGTCTGCTGCTGCAAacatcgagcttgcggtttaaACATCGAGCTTGCGGTTTAAgtcgatgcagcgcgaaaggg
>GATA4___NODE_15871_length_7172_cov_53.661087_g2687_i0___2686___P1_C14_c2
GACATCCAGGCGCGGACAACtaggttttagaccgcttgtgTTACGTCTCCATAGAGTGGTAACACTCGTGTGACAGTTGGtaggttttagaccgcttgtgTAGGTTTTAGACCGCTTGTGgtcgatgcagcgcgaaaggg
>GATA4___NODE_15871_length_7172_cov_53.661087_g2687_i0___2726___P1_C15_c2
GACATCCAGGCGCGGACAACacatcgagcttgcggtttaaGTAGAGGCCACAAGCGTTACAGACAGGCTCGCCCTCAGCGacatcgagcttgcggtttaaACATCGAGCTTGCGGTTTAAgtcgatgcagcgcgaaaggg
>GATA4___NODE_15871_length_7172_cov_53.661087_g2687_i0___2766___P1_C14_c2
GACATCCAGGCGCGGACAACtaggttttagaccgcttgtgTCTTCATGGACATGGGCCTTGGAATCCCGTGAAGTTTAAAtaggttttagaccgcttgtgTAGGTTTTAGACCGCTTGTGgtcgatgcagcgcgaaaggg
>GATA4___NODE_15871_length_7172_cov_53.661087_g2687_i0___2806___P1_C15_c2
GACATCCAGGCGCGGACAACacatcgagcttgcggtttaaACCGATTTGGGTTTTCTCTTGCGTGTCTGTATTCCATCCTacatcgagcttgcggtttaaACATCGAGCTTGCGGTTTAAgtcgatgcagcgcgaaaggg
>GATA4___NODE_15871_length_7172_cov_53.661087_g2687_i0___2846___P1_C14_c2
GACATCCAGGCGCGGACAACtaggttttagaccgcttgtgAGAAGGCTCGGACTTGACAGGTTTAGGTTTGGCACCGCCGtaggttttagaccgcttgtgTAGGTTTTAGACCGCTTGTGgtcgatgcagcgcgaaaggg
>GATA4___NODE_15871_length_7172_cov_53.661087_g2687_i0___3044___P1_C15_c2
GACATCCAGGCGCGGACAACacatcgagcttgcggtttaaAATTCTCTGGGTCGAGTTCAGTGACAGGTGGGGGAGGGACacatcgagcttgcggtttaaACATCGAGCTTGCGGTTTAAgtcgatgcagcgcgaaaggg
>GATA4___NODE_15871_length_7172_cov_53.661087_g2687_i0___3084___P1_C14_c2
GACATCCAGGCGCGGACAACtaggttttagaccgcttgtgGGGACACGCGGGAAGAGGGGTGACTTTGATCTTGCCCTTGtaggttttagaccgcttgtgTAGGTTTTAGACCGCTTGTGgtcgatgcagcgcgaaaggg
>GATA4___NODE_15871_length_7172_cov_53.661087_g2687_i0___3124___P1_C15_c2
GACATCCAGGCGCGGACAACacatcgagcttgcggtttaaGTCATGATGGACCTCATGTTTAAGGGACTCTCCATGGTGTacatcgagcttgcggtttaaACATCGAGCTTGCGGTTTAAgtcgatgcagcgcgaaaggg
>GATA4___NODE_15871_length_7172_cov_53.661087_g2687_i0___3164___P1_C14_c2
GACATCCAGGCGCGGACAACtaggttttagaccgcttgtgGGGGTATGGCGTCATAGAGTGCGACGTCACGGCGTGAGACtaggttttagaccgcttgtgTAGGTTTTAGACCGCTTGTGgtcgatgcagcgcgaaaggg
>GATA4___NODE_15871_length_7172_cov_53.661087_g2687_i0___3253___P1_C15_c2
GACATCCAGGCGCGGACAACacatcgagcttgcggtttaaACGTACATATGCGGCGATAGAAAGTGCTGCTGATGCTGGTacatcgagcttgcggtttaaACATCGAGCTTGCGGTTTAAgtcgatgcagcgcgaaaggg
>GATA4___NODE_15871_length_7172_cov_53.661087_g2687_i0___3297___P1_C14_c2
GACATCCAGGCGCGGACAACtaggttttagaccgcttgtgCTGACGTCACTGGCATGGCGCGCGGAGATGGGGGCGGCGGtaggttttagaccgcttgtgTAGGTTTTAGACCGCTTGTGgtcgatgcagcgcgaaaggg
>GATA4___NODE_15871_length_7172_cov_53.661087_g2687_i0___3337___P1_C15_c2
GACATCCAGGCGCGGACAACacatcgagcttgcggtttaaAGTTGGTTGAGCATCTCCTGGGAAGGTTTCGTGTCCACGTacatcgagcttgcggtttaaACATCGAGCTTGCGGTTTAAgtcgatgcagcgcgaaaggg
>GATA4___NODE_15871_length_7172_cov_53.661087_g2687_i0___3377___P1_C14_c2
GACATCCAGGCGCGGACAACtaggttttagaccgcttgtgAGACGACTCTCCTAGCCCTGAGCTTCCTCCGGACAACGCGtaggttttagaccgcttgtgTAGGTTTTAGACCGCTTGTGgtcgatgcagcgcgaaaggg
>GATA4___NODE_15871_length_7172_cov_53.661087_g2687_i0___3417___P1_C15_c2
GACATCCAGGCGCGGACAACacatcgagcttgcggtttaaAAACTTCTCAAACTCCGCTGACAGAAGAGCTGTTCAGGGCacatcgagcttgcggtttaaACATCGAGCTTGCGGTTTAAgtcgatgcagcgcgaaaggg
>GATA4___NODE_15871_length_7172_cov_53.661087_g2687_i0___786___P1_C14_c2
GACATCCAGGCGCGGACAACtaggttttagaccgcttgtgCAGAACTCTGCCTTGACAGCAAGTCAGGGTTGGCCATTCAtaggttttagaccgcttgtgTAGGTTTTAGACCGCTTGTGgtcgatgcagcgcgaaaggg
>GATA4___NODE_15871_length_7172_cov_53.661087_g2687_i0___3457___P1_C15_c2
GACATCCAGGCGCGGACAACacatcgagcttgcggtttaaCATAAACTTGAGTCCGCCATCATGCCGACTGTATTTCGGCacatcgagcttgcggtttaaACATCGAGCTTGCGGTTTAAgtcgatgcagcgcgaaaggg
>GATA4___NODE_15871_length_7172_cov_53.661087_g2687_i0___3513___P1_C14_c2
GACATCCAGGCGCGGACAACtaggttttagaccgcttgtgTGTGGGCGATCCAGCTTGTCGTTGAGCAAAATCAAAACCAtaggttttagaccgcttgtgTAGGTTTTAGACCGCTTGTGgtcgatgcagcgcgaaaggg
>GATA4___NODE_15871_length_7172_cov_53.661087_g2687_i0___723___P1_C15_c2
GACATCCAGGCGCGGACAACacatcgagcttgcggtttaaAACTCCCAGTCCGTCCTCTGGCCGCTCACGGGGACACAAGacatcgagcttgcggtttaaACATCGAGCTTGCGGTTTAAgtcgatgcagcgcgaaaggg
>GATA4___NODE_15871_length_7172_cov_53.661087_g2687_i0___683___P1_C14_c2
GACATCCAGGCGCGGACAACtaggttttagaccgcttgtgACCCCAGTAAGCACCACACTGGACGCTTCGAATGAACAGTtaggttttagaccgcttgtgTAGGTTTTAGACCGCTTGTGgtcgatgcagcgcgaaaggg
>GATA4___NODE_15871_length_7172_cov_53.661087_g2687_i0___643___P1_C15_c2
GACATCCAGGCGCGGACAACacatcgagcttgcggtttaaCTGGGTGGACACTACGTTCGCATTAACTCTCTACTGACGTacatcgagcttgcggtttaaACATCGAGCTTGCGGTTTAAgtcgatgcagcgcgaaaggg
>GATA4___NODE_15871_length_7172_cov_53.661087_g2687_i0___3607___P1_C14_c2
GACATCCAGGCGCGGACAACtaggttttagaccgcttgtgAAACCAAAACCGTAGACAGCGCATGACTTGTGTCGGCATCtaggttttagaccgcttgtgTAGGTTTTAGACCGCTTGTGgtcgatgcagcgcgaaaggg
>GATA4___NODE_15871_length_7172_cov_53.661087_g2687_i0___603___P1_C15_c2
GACATCCAGGCGCGGACAACacatcgagcttgcggtttaaCAGTGAAGACGGCGGTAGTGCAGGTGATCAAATGATTACAacatcgagcttgcggtttaaACATCGAGCTTGCGGTTTAAgtcgatgcagcgcgaaaggg
>GATA4___NODE_15871_length_7172_cov_53.661087_g2687_i0___563___P1_C14_c2
GACATCCAGGCGCGGACAACtaggttttagaccgcttgtgCGGCGAACGATGTTAATGATAATCCAAGATTAAAGCAACAtaggttttagaccgcttgtgTAGGTTTTAGACCGCTTGTGgtcgatgcagcgcgaaaggg
>GATA4___NODE_15871_length_7172_cov_53.661087_g2687_i0___3691___P1_C15_c2
GACATCCAGGCGCGGACAACacatcgagcttgcggtttaaCAACCATTTCAAACTTCGCTGACAGAAGAGCCATTCAGGGacatcgagcttgcggtttaaACATCGAGCTTGCGGTTTAAgtcgatgcagcgcgaaaggg
>GATA4___NODE_15871_length_7172_cov_53.661087_g2687_i0___520___P1_C14_c2
GACATCCAGGCGCGGACAACtaggttttagaccgcttgtgCTTGAAATCCATGCAGTTTTGAAGACAGCCAAATTATGACtaggttttagaccgcttgtgTAGGTTTTAGACCGCTTGTGgtcgatgcagcgcgaaaggg
>GATA4___NODE_15871_length_7172_cov_53.661087_g2687_i0___3731___P1_C15_c2
GACATCCAGGCGCGGACAACacatcgagcttgcggtttaaTAACAGGCTTGAGTTTGCCATCTTGCAGACAATATTTCATacatcgagcttgcggtttaaACATCGAGCTTGCGGTTTAAgtcgatgcagcgcgaaaggg
>GATA4___NODE_15871_length_7172_cov_53.661087_g2687_i0___480___P1_C14_c2
GACATCCAGGCGCGGACAACtaggttttagaccgcttgtgAGTGGTAAATCCATACACGGGGACAGCAAAATTAGGAACAtaggttttagaccgcttgtgTAGGTTTTAGACCGCTTGTGgtcgatgcagcgcgaaaggg
>GATA4___NODE_15871_length_7172_cov_53.661087_g2687_i0___440___P1_C15_c2
GACATCCAGGCGCGGACAACacatcgagcttgcggtttaaGCGGTGAATCGATACAGCTTTGACGACAGCAAAATTATGAacatcgagcttgcggtttaaACATCGAGCTTGCGGTTTAAgtcgatgcagcgcgaaaggg
>GATA4___NODE_15871_length_7172_cov_53.661087_g2687_i0___3799___P1_C14_c2
GACATCCAGGCGCGGACAACtaggttttagaccgcttgtgGTTTGCATTGCCTGGCATAGAGCAACACCAAAGACAAATAtaggttttagaccgcttgtgTAGGTTTTAGACCGCTTGTGgtcgatgcagcgcgaaaggg
>GATA4___NODE_15871_length_7172_cov_53.661087_g2687_i0___3839___P1_C15_c2
GACATCCAGGCGCGGACAACacatcgagcttgcggtttaaTAGCTTTTGAGGACAGACCTCCACCGAAGCCTTCATCATCacatcgagcttgcggtttaaACATCGAGCTTGCGGTTTAAgtcgatgcagcgcgaaaggg
>GATA4___NODE_15871_length_7172_cov_53.661087_g2687_i0___329___P1_C14_c2
GACATCCAGGCGCGGACAACtaggttttagaccgcttgtgTATCAAAATTACACGCAGCAATGGGATCCGTACAGATTTGtaggttttagaccgcttgtgTAGGTTTTAGACCGCTTGTGgtcgatgcagcgcgaaaggg
>GATA4___NODE_15871_length_7172_cov_53.661087_g2687_i0___289___P1_C15_c2
GACATCCAGGCGCGGACAACacatcgagcttgcggtttaaAAGATACCGAAATTATAAAGAGCCATAAACCAAACATGTTacatcgagcttgcggtttaaACATCGAGCTTGCGGTTTAAgtcgatgcagcgcgaaaggg
>GATA4___NODE_15871_length_7172_cov_53.661087_g2687_i0___3961___P1_C14_c2
GACATCCAGGCGCGGACAACtaggttttagaccgcttgtgAATAAGCCCATTTTCGTTCAGTGTTGAACAAACGACAAAGtaggttttagaccgcttgtgTAGGTTTTAGACCGCTTGTGgtcgatgcagcgcgaaaggg
>GATA4___NODE_15871_length_7172_cov_53.661087_g2687_i0___4001___P1_C15_c2
GACATCCAGGCGCGGACAACacatcgagcttgcggtttaaCTCTGATGATTAGAGAACGAATCAGGGCAAACAACTCTCCacatcgagcttgcggtttaaACATCGAGCTTGCGGTTTAAgtcgatgcagcgcgaaaggg
>GATA4___NODE_15871_length_7172_cov_53.661087_g2687_i0___225___P1_C14_c2
GACATCCAGGCGCGGACAACtaggttttagaccgcttgtgCAAGGATTTCATATCCGTTTGAAGGCTGCAACATTATAAAtaggttttagaccgcttgtgTAGGTTTTAGACCGCTTGTGgtcgatgcagcgcgaaaggg
>GATA4___NODE_15871_length_7172_cov_53.661087_g2687_i0___4041___P1_C15_c2
GACATCCAGGCGCGGACAACacatcgagcttgcggtttaaTTTGCCACAGTGCCAACAACATTGCGACATCCTTATGAAAacatcgagcttgcggtttaaACATCGAGCTTGCGGTTTAAgtcgatgcagcgcgaaaggg
>GATA4___NODE_15871_length_7172_cov_53.661087_g2687_i0___185___P1_C14_c2
GACATCCAGGCGCGGACAACtaggttttagaccgcttgtgCAGCAATGGAACCCATACAGTTATGAAGATGACAAAAGATtaggttttagaccgcttgtgTAGGTTTTAGACCGCTTGTGgtcgatgcagcgcgaaaggg
>GATA4___NODE_15871_length_7172_cov_53.661087_g2687_i0___4132___P1_C15_c2
GACATCCAGGCGCGGACAACacatcgagcttgcggtttaaCATTCTGCTCTCCATCATAGACAATGTGTTTATAGTGGTGacatcgagcttgcggtttaaACATCGAGCTTGCGGTTTAAgtcgatgcagcgcgaaaggg
>GATA4___NODE_15871_length_7172_cov_53.661087_g2687_i0___4172___P1_C14_c2
GACATCCAGGCGCGGACAACtaggttttagaccgcttgtgGAGTTCCTCGGGGCATTGAAAGTTCTGGGTACAACGATGTtaggttttagaccgcttgtgTAGGTTTTAGACCGCTTGTGgtcgatgcagcgcgaaaggg
>GATA4___NODE_15871_length_7172_cov_53.661087_g2687_i0___0___P1_C15_c2
GACATCCAGGCGCGGACAACacatcgagcttgcggtttaaAAAAATCCCGACCTTAATTTTGAGTTGAATAGTGTTTATGacatcgagcttgcggtttaaACATCGAGCTTGCGGTTTAAgtcgatgcagcgcgaaaggg
>GATA4___NODE_15871_length_7172_cov_53.661087_g2687_i0___4264___P1_C14_c2
GACATCCAGGCGCGGACAACtaggttttagaccgcttgtgGCTCACAGCTAATTCTAAGAAATGCATTGTTAGTATAGTAtaggttttagaccgcttgtgTAGGTTTTAGACCGCTTGTGgtcgatgcagcgcgaaaggg
>GATA4___NODE_15871_length_7172_cov_53.661087_g2687_i0___4304___P1_C15_c2
GACATCCAGGCGCGGACAACacatcgagcttgcggtttaaACAGAATTGTTTAAGGCGGGCTACTTTGTACGAGAGCTTTacatcgagcttgcggtttaaACATCGAGCTTGCGGTTTAAgtcgatgcagcgcgaaaggg
>GATA4___NODE_15871_length_7172_cov_53.661087_g2687_i0___4446___P1_C14_c2
GACATCCAGGCGCGGACAACtaggttttagaccgcttgtgCAAGGAAGACGATTCACTATTCCTGATACAAAGACTGTTTtaggttttagaccgcttgtgTAGGTTTTAGACCGCTTGTGgtcgatgcagcgcgaaaggg
>GATA4___NODE_15871_length_7172_cov_53.661087_g2687_i0___4526___P1_C15_c2
GACATCCAGGCGCGGACAACacatcgagcttgcggtttaaGCAGCTCAGATTTCTGTTGGCCGTCATACTCACGAAATTAacatcgagcttgcggtttaaACATCGAGCTTGCGGTTTAAgtcgatgcagcgcgaaaggg
>GATA4___NODE_15871_length_7172_cov_53.661087_g2687_i0___4728___P1_C14_c2
GACATCCAGGCGCGGACAACtaggttttagaccgcttgtgTCTCAAGGCAGAATGAATCAGAATCACCGGGGCTGCGTTCtaggttttagaccgcttgtgTAGGTTTTAGACCGCTTGTGgtcgatgcagcgcgaaaggg
>GATA4___NODE_15871_length_7172_cov_53.661087_g2687_i0___4937___P1_C15_c2
GACATCCAGGCGCGGACAACacatcgagcttgcggtttaaACCCTGTATATCAGCAAATACTCTGACCAAACAACACACCacatcgagcttgcggtttaaACATCGAGCTTGCGGTTTAAgtcgatgcagcgcgaaaggg
>GATA4___NODE_15871_length_7172_cov_53.661087_g2687_i0___5029___P1_C14_c2
GACATCCAGGCGCGGACAACtaggttttagaccgcttgtgTCAAAATAACTGAGTAGCTAACTAGAACAAATAGACCATAtaggttttagaccgcttgtgTAGGTTTTAGACCGCTTGTGgtcgatgcagcgcgaaaggg
>GSC___NODE_31872_length_5583_cov_39.741026_g5435_i0___1242___P1_C20_c0
GACATCCAGGCGCGGACAACgttgtcgtaacgttacaggaGACGTCACGGGAGGCTTCCCTGACCGCTCCGACTCCAGGCgttgtcgtaacgttacaggaGTTGTCGTAACGTTACAGGAgtcgatgcagcgcgaaaggg
>GSC___NODE_31872_length_5583_cov_39.741026_g5435_i0___1282___P1_C20_c0
GACATCCAGGCGCGGACAACgttgtcgtaacgttacaggaCCGGGAGTCCATGGTCAGAGCCAGGTTGAGGGCGGTTGGTgttgtcgtaacgttacaggaGTTGTCGTAACGTTACAGGAgtcgatgcagcgcgaaaggg
>GSC___NODE_31872_length_5583_cov_39.741026_g5435_i0___1343___P1_C20_c0
GACATCCAGGCGCGGACAACgttgtcgtaacgttacaggaACCGGGGGAAGGCGCCAGGCAAGTTCGGGGGCTGGGGGTGgttgtcgtaacgttacaggaGTTGTCGTAACGTTACAGGAgtcgatgcagcgcgaaaggg
>GSC___NODE_31872_length_5583_cov_39.741026_g5435_i0___1383___P1_C20_c0
GACATCCAGGCGCGGACAACgttgtcgtaacgttacaggaTGAGGTAGCATCATGGAAGCTGGCATCATGTCTACCAGAGgttgtcgtaacgttacaggaGTTGTCGTAACGTTACAGGAgtcgatgcagcgcgaaaggg
>GSC___NODE_31872_length_5583_cov_39.741026_g5435_i0___1423___P1_C20_c0
GACATCCAGGCGCGGACAACgttgtcgtaacgttacaggaGCGGTCCGCGGCAGTGGCAGCGTAGTAGCTGAAGGGGAAAgttgtcgtaacgttacaggaGTTGTCGTAACGTTACAGGAgtcgatgcagcgcgaaaggg
>GSC___NODE_31872_length_5583_cov_39.741026_g5435_i0___1466___P1_C20_c0
GACATCCAGGCGCGGACAACgttgtcgtaacgttacaggaCTGCGGCGGCACCAGCTAAAAGAGAACTGTGACAGTTTTTgttgtcgtaacgttacaggaGTTGTCGTAACGTTACAGGAgtcgatgcagcgcgaaaggg
>GSC___NODE_31872_length_5583_cov_39.741026_g5435_i0___1563___P1_C20_c0
GACATCCAGGCGCGGACAACgttgtcgtaacgttacaggaGGAGGGCGGTGCGCCAGCAATGGGCGCGGTGCCAGTATACgttgtcgtaacgttacaggaGTTGTCGTAACGTTACAGGAgtcgatgcagcgcgaaaggg
>GSC___NODE_31872_length_5583_cov_39.741026_g5435_i0___1670___P1_C20_c0
GACATCCAGGCGCGGACAACgttgtcgtaacgttacaggaCAAGCTCTGAGGGTCCCAAGTATGCTGAGGCGAAAGGGTGgttgtcgtaacgttacaggaGTTGTCGTAACGTTACAGGAgtcgatgcagcgcgaaaggg
>GSC___NODE_31872_length_5583_cov_39.741026_g5435_i0___1710___P1_C20_c0
GACATCCAGGCGCGGACAACgttgtcgtaacgttacaggaGTGCGATGACGTCGCTTCCGTTTCTGGCCGGCTGCGCGCGgttgtcgtaacgttacaggaGTTGTCGTAACGTTACAGGAgtcgatgcagcgcgaaaggg
>GSC___NODE_31872_length_5583_cov_39.741026_g5435_i0___1810___P1_C20_c0
GACATCCAGGCGCGGACAACgttgtcgtaacgttacaggaGTCCACTTTGAGGGCGAGGTCTTCCCTGAGCTGAACGTCAgttgtcgtaacgttacaggaGTTGTCGTAACGTTACAGGAgtcgatgcagcgcgaaaggg
>GSC___NODE_31872_length_5583_cov_39.741026_g5435_i0___1897___P1_C20_c0
GACATCCAGGCGCGGACAACgttgtcgtaacgttacaggaTTTCTGGTTCGCTTCTTCTTCGCGTTTCTGCTTTCGCCACgttgtcgtaacgttacaggaGTTGTCGTAACGTTACAGGAgtcgatgcagcgcgaaaggg
>GSC___NODE_31872_length_5583_cov_39.741026_g5435_i0___1937___P1_C20_c0
GACATCCAGGCGCGGACAACgttgtcgtaacgttacaggaGGAGGCCCGAGGTGTGGTGGTTGCTGCGTGCCTCGAATGCgttgtcgtaacgttacaggaGTTGTCGTAACGTTACAGGAgtcgatgcagcgcgaaaggg
>GSC___NODE_31872_length_5583_cov_39.741026_g5435_i0___1977___P1_C20_c0
GACATCCAGGCGCGGACAACgttgtcgtaacgttacaggaTCCTTATCCTCGGCGTTGTCTTTGGCGGGGTCGGGAGTCAgttgtcgtaacgttacaggaGTTGTCGTAACGTTACAGGAgtcgatgcagcgcgaaaggg
>GSC___NODE_31872_length_5583_cov_39.741026_g5435_i0___2034___P1_C20_c0
GACATCCAGGCGCGGACAACgttgtcgtaacgttacaggaGAGGCGGAGGCTGAAGGGGAGGGTCCCTCCTCATCATCCAgttgtcgtaacgttacaggaGTTGTCGTAACGTTACAGGAgtcgatgcagcgcgaaaggg
>GSC___NODE_31872_length_5583_cov_39.741026_g5435_i0___2075___P1_C20_c0
GACATCCAGGCGCGGACAACgttgtcgtaacgttacaggaATTCCGGGGAGAAGTCTTTGCGGAGGGTGGAGGACGAGAGgttgtcgtaacgttacaggaGTTGTCGTAACGTTACAGGAgtcgatgcagcgcgaaaggg
>GSC___NODE_31872_length_5583_cov_39.741026_g5435_i0___2155___P1_C20_c0
GACATCCAGGCGCGGACAACgttgtcgtaacgttacaggaAGGAGAAGAAGGCGGGAAAACGCGAGGACTACATTGCCCAgttgtcgtaacgttacaggaGTTGTCGTAACGTTACAGGAgtcgatgcagcgcgaaaggg
>GSC___NODE_31872_length_5583_cov_39.741026_g5435_i0___2195___P1_C20_c0
GACATCCAGGCGCGGACAACgttgtcgtaacgttacaggaAATGGTCCGATTCTAGCGGCGCTTCTCGGTCCGACGTGGAgttgtcgtaacgttacaggaGTTGTCGTAACGTTACAGGAgtcgatgcagcgcgaaaggg
>GSC___NODE_31872_length_5583_cov_39.741026_g5435_i0___2235___P1_C20_c0
GACATCCAGGCGCGGACAACgttgtcgtaacgttacaggaAGTTTTCAAGGCGACAAATCCGCATCTGAGTCGTCTGCAAgttgtcgtaacgttacaggaGTTGTCGTAACGTTACAGGAgtcgatgcagcgcgaaaggg
>GSC___NODE_31872_length_5583_cov_39.741026_g5435_i0___1202___P1_C20_c0
GACATCCAGGCGCGGACAACgttgtcgtaacgttacaggaTGTCCAGTTTGCTGGTCATGCGATCCGCCTGGGAGACAGGgttgtcgtaacgttacaggaGTTGTCGTAACGTTACAGGAgtcgatgcagcgcgaaaggg
>GSC___NODE_31872_length_5583_cov_39.741026_g5435_i0___2305___P1_C20_c0
GACATCCAGGCGCGGACAACgttgtcgtaacgttacaggaAATACAAGTTCATCCTCAGCCATTCTTTATAGATAAAACTgttgtcgtaacgttacaggaGTTGTCGTAACGTTACAGGAgtcgatgcagcgcgaaaggg
>GSC___NODE_31872_length_5583_cov_39.741026_g5435_i0___1162___P1_C20_c0
GACATCCAGGCGCGGACAACgttgtcgtaacgttacaggaACAGTGGTCAGCTGAAATATCAAGGTTTTACTTTATTATGgttgtcgtaacgttacaggaGTTGTCGTAACGTTACAGGAgtcgatgcagcgcgaaaggg
>GSC___NODE_31872_length_5583_cov_39.741026_g5435_i0___2345___P1_C20_c0
GACATCCAGGCGCGGACAACgttgtcgtaacgttacaggaTCATGGCAACTAGACTTGTTAGACCTCAAGCGCCTAATCAgttgtcgtaacgttacaggaGTTGTCGTAACGTTACAGGAgtcgatgcagcgcgaaaggg
>GSC___NODE_31872_length_5583_cov_39.741026_g5435_i0___1104___P1_C20_c0
GACATCCAGGCGCGGACAACgttgtcgtaacgttacaggaATACGATCCGCCTGGGACACAGGACAGTGGTCAGATGGTAgttgtcgtaacgttacaggaGTTGTCGTAACGTTACAGGAgtcgatgcagcgcgaaaggg
>GSC___NODE_31872_length_5583_cov_39.741026_g5435_i0___2393___P1_C20_c0
GACATCCAGGCGCGGACAACgttgtcgtaacgttacaggaACCTCACATGACCACAGTTTCTAGTCACATGATTATTTTTgttgtcgtaacgttacaggaGTTGTCGTAACGTTACAGGAgtcgatgcagcgcgaaaggg
>GSC___NODE_31872_length_5583_cov_39.741026_g5435_i0___1064___P1_C20_c0
GACATCCAGGCGCGGACAACgttgtcgtaacgttacaggaTATCAAGGCTTGGATTGGGGTTTAAGTCAAGCTGGCCGTAgttgtcgtaacgttacaggaGTTGTCGTAACGTTACAGGAgtcgatgcagcgcgaaaggg
>GSC___NODE_31872_length_5583_cov_39.741026_g5435_i0___2453___P1_C20_c0
GACATCCAGGCGCGGACAACgttgtcgtaacgttacaggaTGTGGGGTTAAGAGACGAGGTTTTGCAAGGTTTCAATCAAgttgtcgtaacgttacaggaGTTGTCGTAACGTTACAGGAgtcgatgcagcgcgaaaggg
>GSC___NODE_31872_length_5583_cov_39.741026_g5435_i0___1024___P1_C20_c0
GACATCCAGGCGCGGACAACgttgtcgtaacgttacaggaAGAAACTTGCCTGGGACACACGGCAGTGGTCAGCAGAAATgttgtcgtaacgttacaggaGTTGTCGTAACGTTACAGGAgtcgatgcagcgcgaaaggg
>GSC___NODE_31872_length_5583_cov_39.741026_g5435_i0___2542___P1_C20_c0
GACATCCAGGCGCGGACAACgttgtcgtaacgttacaggaTCAAGGTATTTAACACACCAAAGACCATTCCTGTATTATTgttgtcgtaacgttacaggaGTTGTCGTAACGTTACAGGAgtcgatgcagcgcgaaaggg
>GSC___NODE_31872_length_5583_cov_39.741026_g5435_i0___944___P1_C20_c0
GACATCCAGGCGCGGACAACgttgtcgtaacgttacaggaTAGCCCTTCTGAACACTGTATGATTGTCAGGTGAAGTCTCgttgtcgtaacgttacaggaGTTGTCGTAACGTTACAGGAgtcgatgcagcgcgaaaggg
>GSC___NODE_31872_length_5583_cov_39.741026_g5435_i0___904___P1_C20_c0
GACATCCAGGCGCGGACAACgttgtcgtaacgttacaggaTGGAATCTCAGGATTTTACTCTGGATCGAGCCAGGCTGGAgttgtcgtaacgttacaggaGTTGTCGTAACGTTACAGGAgtcgatgcagcgcgaaaggg
>GSC___NODE_31872_length_5583_cov_39.741026_g5435_i0___2615___P1_C20_c0
GACATCCAGGCGCGGACAACgttgtcgtaacgttacaggaTACAACTTGAATACCATGATCGGTATTAACAAAATTGATTgttgtcgtaacgttacaggaGTTGTCGTAACGTTACAGGAgtcgatgcagcgcgaaaggg
>GSC___NODE_31872_length_5583_cov_39.741026_g5435_i0___864___P1_C20_c0
GACATCCAGGCGCGGACAACgttgtcgtaacgttacaggaCGCGTAAAACCTGTCAAGATACTGAACAATGGTCAGGTCAgttgtcgtaacgttacaggaGTTGTCGTAACGTTACAGGAgtcgatgcagcgcgaaaggg
>GSC___NODE_31872_length_5583_cov_39.741026_g5435_i0___2655___P1_C20_c0
GACATCCAGGCGCGGACAACgttgtcgtaacgttacaggaACTCGTATGTCCACACTCTCAGGTTTGATTGTGTATCTCTgttgtcgtaacgttacaggaGTTGTCGTAACGTTACAGGAgtcgatgcagcgcgaaaggg
>GSC___NODE_31872_length_5583_cov_39.741026_g5435_i0___2695___P1_C20_c0
GACATCCAGGCGCGGACAACgttgtcgtaacgttacaggaGAGAAACGCGCATTTTTGTCTCGACACAGCAGGGCCCGTGgttgtcgtaacgttacaggaGTTGTCGTAACGTTACAGGAgtcgatgcagcgcgaaaggg
>GSC___NODE_31872_length_5583_cov_39.741026_g5435_i0___784___P1_C20_c0
GACATCCAGGCGCGGACAACgttgtcgtaacgttacaggaTACGAACTGCCGTGGTCTTTTGACAATGGAATGAAATGAAgttgtcgtaacgttacaggaGTTGTCGTAACGTTACAGGAgtcgatgcagcgcgaaaggg
>GSC___NODE_31872_length_5583_cov_39.741026_g5435_i0___2735___P1_C20_c0
GACATCCAGGCGCGGACAACgttgtcgtaacgttacaggaGTTAACTGCAGATCAGAATAAAACTTTGCCCCTTGAGATCgttgtcgtaacgttacaggaGTTGTCGTAACGTTACAGGAgtcgatgcagcgcgaaaggg
>GSC___NODE_31872_length_5583_cov_39.741026_g5435_i0___740___P1_C20_c0
GACATCCAGGCGCGGACAACgttgtcgtaacgttacaggaTGCTCAAATTGTTGGGGGTTGACTTCGTACACTTCAATCCgttgtcgtaacgttacaggaGTTGTCGTAACGTTACAGGAgtcgatgcagcgcgaaaggg
>GSC___NODE_31872_length_5583_cov_39.741026_g5435_i0___2776___P1_C20_c0
GACATCCAGGCGCGGACAACgttgtcgtaacgttacaggaCCTTTCCAGACCCTTCAGGGCTATGTACCGATTTACAGCTgttgtcgtaacgttacaggaGTTGTCGTAACGTTACAGGAgtcgatgcagcgcgaaaggg
>GSC___NODE_31872_length_5583_cov_39.741026_g5435_i0___700___P1_C20_c0
GACATCCAGGCGCGGACAACgttgtcgtaacgttacaggaAATATTATCGACTGTGAGCCCCAGAAATCACAAAAATCTGgttgtcgtaacgttacaggaGTTGTCGTAACGTTACAGGAgtcgatgcagcgcgaaaggg
>GSC___NODE_31872_length_5583_cov_39.741026_g5435_i0___658___P1_C20_c0
GACATCCAGGCGCGGACAACgttgtcgtaacgttacaggaTTAATTTTTCACACTCCAATAGGGATGATTTTCTTCCTTCgttgtcgtaacgttacaggaGTTGTCGTAACGTTACAGGAgtcgatgcagcgcgaaaggg
>GSC___NODE_31872_length_5583_cov_39.741026_g5435_i0___2837___P1_C20_c0
GACATCCAGGCGCGGACAACgttgtcgtaacgttacaggaGTTCCAGATCATCTTTATAAAGACATACTCCTCTCCCTCTgttgtcgtaacgttacaggaGTTGTCGTAACGTTACAGGAgtcgatgcagcgcgaaaggg
>GSC___NODE_31872_length_5583_cov_39.741026_g5435_i0___2877___P1_C20_c0
GACATCCAGGCGCGGACAACgttgtcgtaacgttacaggaATTTATGGAAAGAATACAGCGAGCTGTAATGAACTCAATAgttgtcgtaacgttacaggaGTTGTCGTAACGTTACAGGAgtcgatgcagcgcgaaaggg
>GSC___NODE_31872_length_5583_cov_39.741026_g5435_i0___600___P1_C20_c0
GACATCCAGGCGCGGACAACgttgtcgtaacgttacaggaAGTTATGTCGACGAAACTGTCACTTTTAAACTGATAATGAgttgtcgtaacgttacaggaGTTGTCGTAACGTTACAGGAgtcgatgcagcgcgaaaggg
>GSC___NODE_31872_length_5583_cov_39.741026_g5435_i0___2957___P1_C20_c0
GACATCCAGGCGCGGACAACgttgtcgtaacgttacaggaTGACTCAAGCTAACCCGTTGGGGAATTTATAAATCTTTTTgttgtcgtaacgttacaggaGTTGTCGTAACGTTACAGGAgtcgatgcagcgcgaaaggg
>GSC___NODE_31872_length_5583_cov_39.741026_g5435_i0___524___P1_C20_c0
GACATCCAGGCGCGGACAACgttgtcgtaacgttacaggaATCTCATCTTGCAAACGATTTGCATATTTACGAATGTGTCgttgtcgtaacgttacaggaGTTGTCGTAACGTTACAGGAgtcgatgcagcgcgaaaggg
>GSC___NODE_31872_length_5583_cov_39.741026_g5435_i0___3171___P1_C20_c0
GACATCCAGGCGCGGACAACgttgtcgtaacgttacaggaCAAGCGGGCATGAAAGGATAACTTCAGGGATATATATATAgttgtcgtaacgttacaggaGTTGTCGTAACGTTACAGGAgtcgatgcagcgcgaaaggg
>GSC___NODE_31872_length_5583_cov_39.741026_g5435_i0___255___P1_C20_c0
GACATCCAGGCGCGGACAACgttgtcgtaacgttacaggaATCTCGTCTGCTGTCAGGTAGCCTGCCGCAGAGCGAGATAgttgtcgtaacgttacaggaGTTGTCGTAACGTTACAGGAgtcgatgcagcgcgaaaggg
>GSC___NODE_31872_length_5583_cov_39.741026_g5435_i0___215___P1_C20_c0
GACATCCAGGCGCGGACAACgttgtcgtaacgttacaggaGATCCAGTGGTGCGCACAACTCCCAAGCAGGTAGTGACGGgttgtcgtaacgttacaggaGTTGTCGTAACGTTACAGGAgtcgatgcagcgcgaaaggg
>GSC___NODE_31872_length_5583_cov_39.741026_g5435_i0___120___P1_C20_c0
GACATCCAGGCGCGGACAACgttgtcgtaacgttacaggaACGCGGCGTCGTCAATTGATATCGCCACCTAACACGGGTAgttgtcgtaacgttacaggaGTTGTCGTAACGTTACAGGAgtcgatgcagcgcgaaaggg
>GSC___NODE_31872_length_5583_cov_39.741026_g5435_i0___3389___P1_C20_c0
GACATCCAGGCGCGGACAACgttgtcgtaacgttacaggaTCACCATTATGACTATCTTGGAAACAGTCACTAGGTAATTgttgtcgtaacgttacaggaGTTGTCGTAACGTTACAGGAgtcgatgcagcgcgaaaggg
>GSC___NODE_31872_length_5583_cov_39.741026_g5435_i0___80___P1_C20_c0
GACATCCAGGCGCGGACAACgttgtcgtaacgttacaggaAACTCGACACTCTTTCGGGTTCCTATCCTACTTTAGTAGTgttgtcgtaacgttacaggaGTTGTCGTAACGTTACAGGAgtcgatgcagcgcgaaaggg
>GSC___NODE_31872_length_5583_cov_39.741026_g5435_i0___40___P1_C20_c0
GACATCCAGGCGCGGACAACgttgtcgtaacgttacaggaTAGCTCAAGCGGGGAACGGGTAGATTGGTGATACGAGCCAgttgtcgtaacgttacaggaGTTGTCGTAACGTTACAGGAgtcgatgcagcgcgaaaggg
>GSC___NODE_31872_length_5583_cov_39.741026_g5435_i0___3580___P1_C20_c0
GACATCCAGGCGCGGACAACgttgtcgtaacgttacaggaTCTATGATTCATAGTCATTTTACACGGTCAAAATTCTTGTgttgtcgtaacgttacaggaGTTGTCGTAACGTTACAGGAgtcgatgcagcgcgaaaggg
>GSC___NODE_31872_length_5583_cov_39.741026_g5435_i0___3692___P1_C20_c0
GACATCCAGGCGCGGACAACgttgtcgtaacgttacaggaTTGCCGTAGTTCAGCTTTCAACGAAAGAATAGGTTTGCAAgttgtcgtaacgttacaggaGTTGTCGTAACGTTACAGGAgtcgatgcagcgcgaaaggg
>GSC___NODE_31872_length_5583_cov_39.741026_g5435_i0___3733___P1_C20_c0
GACATCCAGGCGCGGACAACgttgtcgtaacgttacaggaACACTTACAAAAACTTTTCACCGTCAATTATTGCCTTAAAgttgtcgtaacgttacaggaGTTGTCGTAACGTTACAGGAgtcgatgcagcgcgaaaggg
>GSC___NODE_31872_length_5583_cov_39.741026_g5435_i0___3773___P1_C20_c0
GACATCCAGGCGCGGACAACgttgtcgtaacgttacaggaTCACCGTTATGTCGTTCATTGATGGTATAAATCTTGGTTTgttgtcgtaacgttacaggaGTTGTCGTAACGTTACAGGAgtcgatgcagcgcgaaaggg
>GSC___NODE_31872_length_5583_cov_39.741026_g5435_i0___3813___P1_C20_c0
GACATCCAGGCGCGGACAACgttgtcgtaacgttacaggaTTACAATTACCGCGGTAAACAATCGTAAAAATCATCATTTgttgtcgtaacgttacaggaGTTGTCGTAACGTTACAGGAgtcgatgcagcgcgaaaggg
>GSC___NODE_31872_length_5583_cov_39.741026_g5435_i0___3853___P1_C20_c0
GACATCCAGGCGCGGACAACgttgtcgtaacgttacaggaATAAAACTATCATGTCTCGGTTTACAGCTGTGTAAGTGGCgttgtcgtaacgttacaggaGTTGTCGTAACGTTACAGGAgtcgatgcagcgcgaaaggg
>GSC___NODE_31872_length_5583_cov_39.741026_g5435_i0___3908___P1_C20_c0
GACATCCAGGCGCGGACAACgttgtcgtaacgttacaggaGTACAGTATTAGGTAACGATTGTAGAAATCCATAATTTCAgttgtcgtaacgttacaggaGTTGTCGTAACGTTACAGGAgtcgatgcagcgcgaaaggg
>GSC___NODE_31872_length_5583_cov_39.741026_g5435_i0___4103___P1_C20_c0
GACATCCAGGCGCGGACAACgttgtcgtaacgttacaggaTATTCACTTAACCTGCGGCTGTTGTTATTTAGTAAACACAgttgtcgtaacgttacaggaGTTGTCGTAACGTTACAGGAgtcgatgcagcgcgaaaggg
>HSP7C___NODE_51547_length_4489_cov_201.993129_g8926_i0___375___P1_B24_c1
GACATCCAGGCGCGGACAACgatattcggatcttggctcgTTCATGGCCACCTGGTTTTTGGCAGCATCACCGATGAGACgatattcggatcttggctcgGATATTCGGATCTTGGCTCGgtcgatgcagcgcgaaaggg
>HSP7C___NODE_51547_length_4489_cov_201.993129_g8926_i0___495___P1_B24_c1
GACATCCAGGCGCGGACAACgatattcggatcttggctcgTTGGGTTTTCCCCCTTCGTTGTTCACGGTGAAAGGCCAGTgatattcggatcttggctcgGATATTCGGATCTTGGCTCGgtcgatgcagcgcgaaaggg
>HSP7C___NODE_51547_length_4489_cov_201.993129_g8926_i0___790___P1_B24_c1
GACATCCAGGCGCGGACAACgatattcggatcttggctcgCAGGTCAAAGATGAGAACATTACGCTCCCCTCCCACCTTTgatattcggatcttggctcgGATATTCGGATCTTGGCTCGgtcgatgcagcgcgaaaggg
>HSP7C___NODE_51547_length_4489_cov_201.993129_g8926_i0___849___P1_B24_c1
GACATCCAGGCGCGGACAACgatattcggatcttggctcgTTCACCTCAAAGATGCCGTCCTCGATGGTCAGGATGGAGAgatattcggatcttggctcgGATATTCGGATCTTGGCTCGgtcgatgcagcgcgaaaggg
>HSP7C___NODE_51547_length_4489_cov_201.993129_g8926_i0___1019___P1_B24_c1
GACATCCAGGCGCGGACAACgatattcggatcttggctcgACGAGGACAGGGTACGCTTGGCACGCTCACAGGCCGTCCTgatattcggatcttggctcgGATATTCGGATCTTGGCTCGgtcgatgcagcgcgaaaggg
>HSP7C___NODE_51547_length_4489_cov_201.993129_g8926_i0___1093___P1_B24_c1
GACATCCAGGCGCGGACAACgatattcggatcttggctcgCCTGGCGCGGGTGATGCTGGTATAGAAGTCGATGCCCTCAgatattcggatcttggctcgGATATTCGGATCTTGGCTCGgtcgatgcagcgcgaaaggg
>HSP7C___NODE_51547_length_4489_cov_201.993129_g8926_i0___1234___P1_B24_c1
GACATCCAGGCGCGGACAACgatattcggatcttggctcgTTTCTGGATCTTAGGGATGCGGGTGGATCCCCCCACCAGCgatattcggatcttggctcgGATATTCGGATCTTGGCTCGgtcgatgcagcgcgaaaggg
>HSP7C___NODE_51547_length_4489_cov_201.993129_g8926_i0___1803___P1_B24_c1
GACATCCAGGCGCGGACAACgatattcggatcttggctcgGCAGCGATGCGGTTCTTCTGTTTCTCGTCGTCCTCTTTGTgatattcggatcttggctcgGATATTCGGATCTTGGCTCGgtcgatgcagcgcgaaaggg
>HSP7C___NODE_51547_length_4489_cov_201.993129_g8926_i0___1862___P1_B24_c1
GACATCCAGGCGCGGACAACgatattcggatcttggctcgTTTTGTCGTCTTCGATGGTCGTTTTCATGTGGAAGGCGTAgatattcggatcttggctcgGATATTCGGATCTTGGCTCGgtcgatgcagcgcgaaaggg
>HSP7C___NODE_51547_length_4489_cov_201.993129_g8926_i0___1917___P1_B24_c1
GACATCCAGGCGCGGACAACgatattcggatcttggctcgGCGTCGCATTTGTCCACAATGGTTTTCTTGTCCTCCTCGCgatattcggatcttggctcgGATATTCGGATCTTGGCTCGgtcgatgcagcgcgaaaggg
>HSP7C___NODE_51547_length_4489_cov_201.993129_g8926_i0___2091___P1_B24_c1
GACATCCAGGCGCGGACAACgatattcggatcttggctcgTCCTGAGCGGCCCCTCCAGCCCCCGAGGGTTGGAAGTTGGgatattcggatcttggctcgGATATTCGGATCTTGGCTCGgtcgatgcagcgcgaaaggg
>HSP7C___NODE_51547_length_4489_cov_201.993129_g8926_i0___2131___P1_B24_c1
GACATCCAGGCGCGGACAACgatattcggatcttggctcgTTAATCCACCTCCTCAATGGTAGGCCCAGCAGACCCTCCGgatattcggatcttggctcgGATATTCGGATCTTGGCTCGgtcgatgcagcgcgaaaggg
>HSP7C___NODE_51547_length_4489_cov_201.993129_g8926_i0___2171___P1_B24_c1
GACATCCAGGCGCGGACAACgatattcggatcttggctcgTTATCACAGGAACAAAAAAGCGCCAGTGTTGTGGAAACGTgatattcggatcttggctcgGATATTCGGATCTTGGCTCGgtcgatgcagcgcgaaaggg
>HSP7C___NODE_51547_length_4489_cov_201.993129_g8926_i0___221___P1_B24_c1
GACATCCAGGCGCGGACAACgatattcggatcttggctcgGATCGATGCCGATAGCTGGTGATTTGGCCATTGTGTTTGTgatattcggatcttggctcgGATATTCGGATCTTGGCTCGgtcgatgcagcgcgaaaggg
>HSP7C___NODE_51547_length_4489_cov_201.993129_g8926_i0___181___P1_B24_c1
GACATCCAGGCGCGGACAACgatattcggatcttggctcgTGCTGCAAAAGAGTGCTCGGTTTATCGAAGCAGAGACTTTgatattcggatcttggctcgGATATTCGGATCTTGGCTCGgtcgatgcagcgcgaaaggg
>HSP7C___NODE_51547_length_4489_cov_201.993129_g8926_i0___2238___P1_B24_c1
GACATCCAGGCGCGGACAACgatattcggatcttggctcgTTCAGTAGATAATACCCACGGCAAATCTGAGCAACAGCAGgatattcggatcttggctcgGATATTCGGATCTTGGCTCGgtcgatgcagcgcgaaaggg
>HSP7C___NODE_51547_length_4489_cov_201.993129_g8926_i0___141___P1_B24_c1
GACATCCAGGCGCGGACAACgatattcggatcttggctcgCTAGGCTCAAATATTGACGCCTCGCAGTTCTTGTTGAAGCgatattcggatcttggctcgGATATTCGGATCTTGGCTCGgtcgatgcagcgcgaaaggg
>HSP7C___NODE_51547_length_4489_cov_201.993129_g8926_i0___2299___P1_B24_c1
GACATCCAGGCGCGGACAACgatattcggatcttggctcgTCAAAAGCCTCATCAGTAGACCAAACTATTTAGAGAAAAAgatattcggatcttggctcgGATATTCGGATCTTGGCTCGgtcgatgcagcgcgaaaggg
>HSP7C___NODE_51547_length_4489_cov_201.993129_g8926_i0___101___P1_B24_c1
GACATCCAGGCGCGGACAACgatattcggatcttggctcgCGTTGATCTGTGTCGGTTTTGGATCAGTATTTAAGAAACGgatattcggatcttggctcgGATATTCGGATCTTGGCTCGgtcgatgcagcgcgaaaggg
>HSP7C___NODE_51547_length_4489_cov_201.993129_g8926_i0___61___P1_B24_c1
GACATCCAGGCGCGGACAACgatattcggatcttggctcgTTGTACGGAAATTACGTAAGAGTTGGAACTTTCTCGACGAgatattcggatcttggctcgGATATTCGGATCTTGGCTCGgtcgatgcagcgcgaaaggg
>HSP7C___NODE_51547_length_4489_cov_201.993129_g8926_i0___2348___P1_B24_c1
GACATCCAGGCGCGGACAACgatattcggatcttggctcgAGCAGACCAACTGAGGAAAGTATCCATAAAATATAAGTTTgatattcggatcttggctcgGATATTCGGATCTTGGCTCGgtcgatgcagcgcgaaaggg
>HSP7C___NODE_51547_length_4489_cov_201.993129_g8926_i0___19___P1_B24_c1
GACATCCAGGCGCGGACAACgatattcggatcttggctcgAAACGCGGCAAGGCCAATTAAACGCCTGAGCTGCGTTCATgatattcggatcttggctcgGATATTCGGATCTTGGCTCGgtcgatgcagcgcgaaaggg
>HSP7C___NODE_51547_length_4489_cov_201.993129_g8926_i0___2399___P1_B24_c1
GACATCCAGGCGCGGACAACgatattcggatcttggctcgAATTCTAGCCTGTAGCTGAATTTGACACCAACACAATAATgatattcggatcttggctcgGATATTCGGATCTTGGCTCGgtcgatgcagcgcgaaaggg
>HSP7C___NODE_51547_length_4489_cov_201.993129_g8926_i0___2713___P1_B24_c1
GACATCCAGGCGCGGACAACgatattcggatcttggctcgAAAGTCAAACCTATCATTATACTTAGCAGCAACTAAAAGAgatattcggatcttggctcgGATATTCGGATCTTGGCTCGgtcgatgcagcgcgaaaggg
>HSP7C___NODE_51547_length_4489_cov_201.993129_g8926_i0___2813___P1_B24_c1
GACATCCAGGCGCGGACAACgatattcggatcttggctcgATAGTAAGCTGTTAATTGTAGTAGCTACACATTACAACGCgatattcggatcttggctcgGATATTCGGATCTTGGCTCGgtcgatgcagcgcgaaaggg
>HSP7C___NODE_51547_length_4489_cov_201.993129_g8926_i0___2871___P1_B24_c1
GACATCCAGGCGCGGACAACgatattcggatcttggctcgCTGAACACTATCAGCAGACCAGATAAATGTTGAATTTTGGgatattcggatcttggctcgGATATTCGGATCTTGGCTCGgtcgatgcagcgcgaaaggg
>HSP7C___NODE_51547_length_4489_cov_201.993129_g8926_i0___3254___P1_B24_c1
GACATCCAGGCGCGGACAACgatattcggatcttggctcgGCCTGAGCATTATTACCAGAACATTGTAATTTGGAGAAAAgatattcggatcttggctcgGATATTCGGATCTTGGCTCGgtcgatgcagcgcgaaaggg
>HSP7C___NODE_51547_length_4489_cov_201.993129_g8926_i0___3294___P1_B24_c1
GACATCCAGGCGCGGACAACgatattcggatcttggctcgGTCCAACTTGTAGTTGTTCAAGATGGCATTTCAATAGAAAgatattcggatcttggctcgGATATTCGGATCTTGGCTCGgtcgatgcagcgcgaaaggg
>HSP7C___NODE_51547_length_4489_cov_201.993129_g8926_i0___3433___P1_B24_c1
GACATCCAGGCGCGGACAACgatattcggatcttggctcgATCTTGGGGGCCGTCATTATCAAGTGAAAACCATAAAAAAgatattcggatcttggctcgGATATTCGGATCTTGGCTCGgtcgatgcagcgcgaaaggg
>HSP7C___NODE_51547_length_4489_cov_201.993129_g8926_i0___3473___P1_B24_c1
GACATCCAGGCGCGGACAACgatattcggatcttggctcgATGAAATCCATGTTGAATCATCCGGGGACTAATGCAGGCGgatattcggatcttggctcgGATATTCGGATCTTGGCTCGgtcgatgcagcgcgaaaggg
>HSP7C___NODE_51547_length_4489_cov_201.993129_g8926_i0___3538___P1_B24_c1
GACATCCAGGCGCGGACAACgatattcggatcttggctcgTGGGCCAAAACAATCAGCCTGAGCATTATTAGAAACAAAAgatattcggatcttggctcgGATATTCGGATCTTGGCTCGgtcgatgcagcgcgaaaggg
>HSP7C___NODE_51547_length_4489_cov_201.993129_g8926_i0___3655___P1_B24_c1
GACATCCAGGCGCGGACAACgatattcggatcttggctcgGTCTGTTGACAAAATCGTGTATATGGAGATGGGAATGGGGgatattcggatcttggctcgGATATTCGGATCTTGGCTCGgtcgatgcagcgcgaaaggg
>HSP7C___NODE_51547_length_4489_cov_201.993129_g8926_i0___3730___P1_B24_c1
GACATCCAGGCGCGGACAACgatattcggatcttggctcgAGAGAAAGTTTTTATGCTATGGCACAATTGAAAAATAAGAgatattcggatcttggctcgGATATTCGGATCTTGGCTCGgtcgatgcagcgcgaaaggg
>TBK1___NODE_8767_length_8555_cov_43.852704_g0_i3378___2641___P1_C19_c2
GACATCCAGGCGCGGACAACagttcggtctaataaggcaaCAGCGGTGTTCCACGTGTAGTTCTGTGAGGACTGCAGAATagttcggtctaataaggcaaAGTTCGGTCTAATAAGGCAAgtcgatgcagcgcgaaaggg
>TBK1___NODE_8767_length_8555_cov_43.852704_g0_i3378___2681___P1_C19_c2
GACATCCAGGCGCGGACAACagttcggtctaataaggcaaCCCAGGTAAACAACGGCAGTGGCCCCGCGGCCAAGACTGTagttcggtctaataaggcaaAGTTCGGTCTAATAAGGCAAgtcgatgcagcgcgaaaggg
>TBK1___NODE_8767_length_8555_cov_43.852704_g0_i3378___2721___P1_C19_c2
GACATCCAGGCGCGGACAACagttcggtctaataaggcaaCACCTTGACAGCCACCACATGGCCTGACACCTTTTCTCGGagttcggtctaataaggcaaAGTTCGGTCTAATAAGGCAAgtcgatgcagcgcgaaaggg
>TBK1___NODE_8767_length_8555_cov_43.852704_g0_i3378___2761___P1_C19_c2
GACATCCAGGCGCGGACAACagttcggtctaataaggcaaGCTCCTCGCCCCCCTGACCCAGTCGCAGGTGTTCGTGGAAagttcggtctaataaggcaaAGTTCGGTCTAATAAGGCAAgtcgatgcagcgcgaaaggg
>TBK1___NODE_8767_length_8555_cov_43.852704_g0_i3378___2801___P1_C19_c2
GACATCCAGGCGCGGACAACagttcggtctaataaggcaaTTGTCGTGGTTGAGGCGTCGCAGTAGTTCCAGCTCCCGCAagttcggtctaataaggcaaAGTTCGGTCTAATAAGGCAAgtcgatgcagcgcgaaaggg
>TBK1___NODE_8767_length_8555_cov_43.852704_g0_i3378___2841___P1_C19_c2
GACATCCAGGCGCGGACAACagttcggtctaataaggcaaTGTCTGCGTCTCCTGTTCAATGGAGTGCAGCTTGATGATAagttcggtctaataaggcaaAGTTCGGTCTAATAAGGCAAgtcgatgcagcgcgaaaggg
>TBK1___NODE_8767_length_8555_cov_43.852704_g0_i3378___2881___P1_C19_c2
GACATCCAGGCGCGGACAACagttcggtctaataaggcaaAACCTCCCTCACAGTACTGCATGACCAGCACCACGCGCTTagttcggtctaataaggcaaAGTTCGGTCTAATAAGGCAAgtcgatgcagcgcgaaaggg
>TBK1___NODE_8767_length_8555_cov_43.852704_g0_i3378___2976___P1_C19_c2
GACATCCAGGCGCGGACAACagttcggtctaataaggcaaCTGGATACCGGACGCAACATGATATAGGACAAGCAGGAACagttcggtctaataaggcaaAGTTCGGTCTAATAAGGCAAgtcgatgcagcgcgaaaggg
>TBK1___NODE_8767_length_8555_cov_43.852704_g0_i3378___3016___P1_C19_c2
GACATCCAGGCGCGGACAACagttcggtctaataaggcaaGTTTGATGTCTCTATGCACAACACCTGCTCTTCGGAGGTAagttcggtctaataaggcaaAGTTCGGTCTAATAAGGCAAgtcgatgcagcgcgaaaggg
>TBK1___NODE_8767_length_8555_cov_43.852704_g0_i3378___3056___P1_C19_c2
GACATCCAGGCGCGGACAACagttcggtctaataaggcaaGAGCTGCCGTCCTCTGTGAGGTATCGCATGATATTTCCTGagttcggtctaataaggcaaAGTTCGGTCTAATAAGGCAAgtcgatgcagcgcgaaaggg
>TBK1___NODE_8767_length_8555_cov_43.852704_g0_i3378___3224___P1_C19_c2
GACATCCAGGCGCGGACAACagttcggtctaataaggcaaAGGCTCCACAGGTCCACCTTGGCATCGAACTGCTGCCCTGagttcggtctaataaggcaaAGTTCGGTCTAATAAGGCAAgtcgatgcagcgcgaaaggg
>TBK1___NODE_8767_length_8555_cov_43.852704_g0_i3378___3304___P1_C19_c2
GACATCCAGGCGCGGACAACagttcggtctaataaggcaaACATGGTCTCTTTATTGCTGCGTCCTCCATAGGGCTGGAAagttcggtctaataaggcaaAGTTCGGTCTAATAAGGCAAgtcgatgcagcgcgaaaggg
>TBK1___NODE_8767_length_8555_cov_43.852704_g0_i3378___3344___P1_C19_c2
GACATCCAGGCGCGGACAACagttcggtctaataaggcaaCCTGAGATGACCCCCCGCTCCTTCTGACTGATGATACGGTagttcggtctaataaggcaaAGTTCGGTCTAATAAGGCAAgtcgatgcagcgcgaaaggg
>TBK1___NODE_8767_length_8555_cov_43.852704_g0_i3378___3384___P1_C19_c2
GACATCCAGGCGCGGACAACagttcggtctaataaggcaaACGGCCCCAGTGGATGGGTCCCCCCTCAAAATGTTGTTGTagttcggtctaataaggcaaAGTTCGGTCTAATAAGGCAAgtcgatgcagcgcgaaaggg
>TBK1___NODE_8767_length_8555_cov_43.852704_g0_i3378___3424___P1_C19_c2
GACATCCAGGCGCGGACAACagttcggtctaataaggcaaGACGCACACCGCTGGACAGTTGACAGGTGGCAGGTAGTTCagttcggtctaataaggcaaAGTTCGGTCTAATAAGGCAAgtcgatgcagcgcgaaaggg
>TBK1___NODE_8767_length_8555_cov_43.852704_g0_i3378___3464___P1_C19_c2
GACATCCAGGCGCGGACAACagttcggtctaataaggcaaTCCGGCTCCATCAGACCCGCCAGTACAGGTGTGATCACCTagttcggtctaataaggcaaAGTTCGGTCTAATAAGGCAAgtcgatgcagcgcgaaaggg
>TBK1___NODE_8767_length_8555_cov_43.852704_g0_i3378___3504___P1_C19_c2
GACATCCAGGCGCGGACAACagttcggtctaataaggcaaACTGCTGAAGAAGGTCTCGTAGGTCAGCATGCTGGCTGGGagttcggtctaataaggcaaAGTTCGGTCTAATAAGGCAAgtcgatgcagcgcgaaaggg
>TBK1___NODE_8767_length_8555_cov_43.852704_g0_i3378___3544___P1_C19_c2
GACATCCAGGCGCGGACAACagttcggtctaataaggcaaTGAAGATGGACAGTTTTTCCTGGTCCTGTAGACGCTGAACagttcggtctaataaggcaaAGTTCGGTCTAATAAGGCAAgtcgatgcagcgcgaaaggg
>TBK1___NODE_8767_length_8555_cov_43.852704_g0_i3378___3612___P1_C19_c2
GACATCCAGGCGCGGACAACagttcggtctaataaggcaaGTCTTGTAGACCTGATAAAGTAGCAGAAGAGTCGATGAAGagttcggtctaataaggcaaAGTTCGGTCTAATAAGGCAAgtcgatgcagcgcgaaaggg
>TBK1___NODE_8767_length_8555_cov_43.852704_g0_i3378___3652___P1_C19_c2
GACATCCAGGCGCGGACAACagttcggtctaataaggcaaGCTGCTGGGAGGCGGGCATGTCTGTCGCTGAGGCAATCATagttcggtctaataaggcaaAGTTCGGTCTAATAAGGCAAgtcgatgcagcgcgaaaggg
>TBK1___NODE_8767_length_8555_cov_43.852704_g0_i3378___3692___P1_C19_c2
GACATCCAGGCGCGGACAACagttcggtctaataaggcaaTTCACTACATCCTCCAGGGCGTACCCCCCTACGAGCAGCAagttcggtctaataaggcaaAGTTCGGTCTAATAAGGCAAgtcgatgcagcgcgaaaggg
>TBK1___NODE_8767_length_8555_cov_43.852704_g0_i3378___3732___P1_C19_c2
GACATCCAGGCGCGGACAACagttcggtctaataaggcaaCTTCAGATGTGCCGGGTACTTGGACACGGGGTGAAGGGGGagttcggtctaataaggcaaAGTTCGGTCTAATAAGGCAAgtcgatgcagcgcgaaaggg
>TBK1___NODE_8767_length_8555_cov_43.852704_g0_i3378___3772___P1_C19_c2
GACATCCAGGCGCGGACAACagttcggtctaataaggcaaTAGTGACAGACTCGCGGGGAAACAGGTAGATGACGGCCTGagttcggtctaataaggcaaAGTTCGGTCTAATAAGGCAAgtcgatgcagcgcgaaaggg
>TBK1___NODE_8767_length_8555_cov_43.852704_g0_i3378___3863___P1_C19_c2
GACATCCAGGCGCGGACAACagttcggtctaataaggcaaTGAGCTAGGCGGGAATCCTTGTCGACGTCTATAATGTTCAagttcggtctaataaggcaaAGTTCGGTCTAATAAGGCAAgtcgatgcagcgcgaaaggg
>TBK1___NODE_8767_length_8555_cov_43.852704_g0_i3378___3903___P1_C19_c2
GACATCCAGGCGCGGACAACagttcggtctaataaggcaaTGAGTGGTATTTAATCAGGTGACCGCGCGCCAGACAGTTGagttcggtctaataaggcaaAGTTCGGTCTAATAAGGCAAgtcgatgcagcgcgaaaggg
>TBK1___NODE_8767_length_8555_cov_43.852704_g0_i3378___3943___P1_C19_c2
GACATCCAGGCGCGGACAACagttcggtctaataaggcaaGGCCCTCCACAAGACACTTCTGTTGTCGTGTGAGGGTCTGagttcggtctaataaggcaaAGTTCGGTCTAATAAGGCAAgtcgatgcagcgcgaaaggg
>TBK1___NODE_8767_length_8555_cov_43.852704_g0_i3378___3983___P1_C19_c2
GACATCCAGGCGCGGACAACagttcggtctaataaggcaaAAACGCAGCCGCCCCTCAATGTACAGCCTAAGAAAGAGGTagttcggtctaataaggcaaAGTTCGGTCTAATAAGGCAAgtcgatgcagcgcgaaaggg
>TBK1___NODE_8767_length_8555_cov_43.852704_g0_i3378___4041___P1_C19_c2
GACATCCAGGCGCGGACAACagttcggtctaataaggcaaAAACCTTTTCTTAGACTCCACGATTTGCTGCTGCATCTGTagttcggtctaataaggcaaAGTTCGGTCTAATAAGGCAAgtcgatgcagcgcgaaaggg
>TBK1___NODE_8767_length_8555_cov_43.852704_g0_i3378___4082___P1_C19_c2
GACATCCAGGCGCGGACAACagttcggtctaataaggcaaAGCAAGATCTGGATGGAGCGCACGCAGGCGTAGAACATGTagttcggtctaataaggcaaAGTTCGGTCTAATAAGGCAAgtcgatgcagcgcgaaaggg
>TBK1___NODE_8767_length_8555_cov_43.852704_g0_i3378___4122___P1_C19_c2
GACATCCAGGCGCGGACAACagttcggtctaataaggcaaCTCAGTGAAGTAGCCATCAGGGACCTGCCCCATGGACGTCagttcggtctaataaggcaaAGTTCGGTCTAATAAGGCAAgtcgatgcagcgcgaaaggg
>TBK1___NODE_8767_length_8555_cov_43.852704_g0_i3378___4162___P1_C19_c2
GACATCCAGGCGCGGACAACagttcggtctaataaggcaaCCTTCCGGTGAACTTTGATAAGCGTCTCATCATGAAGCAGagttcggtctaataaggcaaAGTTCGGTCTAATAAGGCAAgtcgatgcagcgcgaaaggg
>TBK1___NODE_8767_length_8555_cov_43.852704_g0_i3378___4217___P1_C19_c2
GACATCCAGGCGCGGACAACagttcggtctaataaggcaaAATTTCTCCTGCAGTCCCAGACGGTACCTCTGTATCTCCTagttcggtctaataaggcaaAGTTCGGTCTAATAAGGCAAgtcgatgcagcgcgaaaggg
>TBK1___NODE_8767_length_8555_cov_43.852704_g0_i3378___4297___P1_C19_c2
GACATCCAGGCGCGGACAACagttcggtctaataaggcaaGATGGTGCTCCACTTTGTTCGTACATGCGGAGGCTTCACAagttcggtctaataaggcaaAGTTCGGTCTAATAAGGCAAgtcgatgcagcgcgaaaggg
>TBK1___NODE_8767_length_8555_cov_43.852704_g0_i3378___4337___P1_C19_c2
GACATCCAGGCGCGGACAACagttcggtctaataaggcaaTCACGGCGAAACCGGTTCTGGATGTTGGTAATGACTGACAagttcggtctaataaggcaaAGTTCGGTCTAATAAGGCAAgtcgatgcagcgcgaaaggg
>TBK1___NODE_8767_length_8555_cov_43.852704_g0_i3378___4377___P1_C19_c2
GACATCCAGGCGCGGACAACagttcggtctaataaggcaaGTTCTCATCATGGGCCGTCATTTGGTTCTTGACGGTTTTAagttcggtctaataaggcaaAGTTCGGTCTAATAAGGCAAgtcgatgcagcgcgaaaggg
>TBK1___NODE_8767_length_8555_cov_43.852704_g0_i3378___4417___P1_C19_c2
GACATCCAGGCGCGGACAACagttcggtctaataaggcaaTACAGTGTTCCTGTAGCTTTTGTCTCTCAAAGCGGTGGATagttcggtctaataaggcaaAGTTCGGTCTAATAAGGCAAgtcgatgcagcgcgaaaggg
>TBK1___NODE_8767_length_8555_cov_43.852704_g0_i3378___4457___P1_C19_c2
GACATCCAGGCGCGGACAACagttcggtctaataaggcaaGCAGGGACACAGTGACCCGTTAAGATGGACAGCATGCGCAagttcggtctaataaggcaaAGTTCGGTCTAATAAGGCAAgtcgatgcagcgcgaaaggg
>TBK1___NODE_8767_length_8555_cov_43.852704_g0_i3378___4497___P1_C19_c2
GACATCCAGGCGCGGACAACagttcggtctaataaggcaaCCCAGTGAACTGGAAGGCCTGTTTGTGCAGACGGTCGCAGagttcggtctaataaggcaaAGTTCGGTCTAATAAGGCAAgtcgatgcagcgcgaaaggg
>TBK1___NODE_8767_length_8555_cov_43.852704_g0_i3378___4537___P1_C19_c2
GACATCCAGGCGCGGACAACagttcggtctaataaggcaaTCTCCACCTTGATGATGCGAGCAAGAGCCTTCAACAGTAGagttcggtctaataaggcaaAGTTCGGTCTAATAAGGCAAgtcgatgcagcgcgaaaggg
>TBK1___NODE_8767_length_8555_cov_43.852704_g0_i3378___4577___P1_C19_c2
GACATCCAGGCGCGGACAACagttcggtctaataaggcaaCTGAGCAGTTGTTGACAGTTGATCACACTCTCATTGTTCTagttcggtctaataaggcaaAGTTCGGTCTAATAAGGCAAgtcgatgcagcgcgaaaggg
>TBK1___NODE_8767_length_8555_cov_43.852704_g0_i3378___5016___P1_C19_c2
GACATCCAGGCGCGGACAACagttcggtctaataaggcaaGTGGTGAGGGGGTGATTCAACTAATTTTCATGTGCGTTTTagttcggtctaataaggcaaAGTTCGGTCTAATAAGGCAAgtcgatgcagcgcgaaaggg
>TBK1___NODE_8767_length_8555_cov_43.852704_g0_i3378___2601___P1_C19_c2
GACATCCAGGCGCGGACAACagttcggtctaataaggcaaTCCTTTTAGCACAGGATACCCAGACATGAAAAGTGTAGGAagttcggtctaataaggcaaAGTTCGGTCTAATAAGGCAAgtcgatgcagcgcgaaaggg
>TBK1___NODE_8767_length_8555_cov_43.852704_g0_i3378___2492___P1_C19_c2
GACATCCAGGCGCGGACAACagttcggtctaataaggcaaGCGTTCTAGGGTGTTTGGATTGACCTCAGTAGACCCAGACagttcggtctaataaggcaaAGTTCGGTCTAATAAGGCAAgtcgatgcagcgcgaaaggg
>TBK1___NODE_8767_length_8555_cov_43.852704_g0_i3378___5331___P1_C19_c2
GACATCCAGGCGCGGACAACagttcggtctaataaggcaaTATGGGGCAAACTATCTTACTGAACTGCAGCACTAAACGTagttcggtctaataaggcaaAGTTCGGTCTAATAAGGCAAgtcgatgcagcgcgaaaggg
>TBK1___NODE_8767_length_8555_cov_43.852704_g0_i3378___2092___P1_C19_c2
GACATCCAGGCGCGGACAACagttcggtctaataaggcaaATGTGTGGGTAGACCTCAGTAGACCACCAGTGTTCCAGAAagttcggtctaataaggcaaAGTTCGGTCTAATAAGGCAAgtcgatgcagcgcgaaaggg
>TBK1___NODE_8767_length_8555_cov_43.852704_g0_i3378___2052___P1_C19_c2
GACATCCAGGCGCGGACAACagttcggtctaataaggcaaAGTTTGGATAGACCTCAGTAGACTCCCACTGTCCCCCCTCagttcggtctaataaggcaaAGTTCGGTCTAATAAGGCAAgtcgatgcagcgcgaaaggg
>TBK1___NODE_8767_length_8555_cov_43.852704_g0_i3378___1955___P1_C19_c2
GACATCCAGGCGCGGACAACagttcggtctaataaggcaaAAATATACGTTTCTTTAACACTGGCCAAAAATACAGAACAagttcggtctaataaggcaaAGTTCGGTCTAATAAGGCAAgtcgatgcagcgcgaaaggg
>TBK1___NODE_8767_length_8555_cov_43.852704_g0_i3378___1870___P1_C19_c2
GACATCCAGGCGCGGACAACagttcggtctaataaggcaaCACATGGAGTTGACCCAACGTGGAATGTGTAGAGAAAAAAagttcggtctaataaggcaaAGTTCGGTCTAATAAGGCAAgtcgatgcagcgcgaaaggg
>TBK1___NODE_8767_length_8555_cov_43.852704_g0_i3378___1693___P1_C19_c2
GACATCCAGGCGCGGACAACagttcggtctaataaggcaaAGATGCTTGCAGCTCAGCATGTAGATCACTTAACTAATAAagttcggtctaataaggcaaAGTTCGGTCTAATAAGGCAAgtcgatgcagcgcgaaaggg
>TBK1___NODE_8767_length_8555_cov_43.852704_g0_i3378___1598___P1_C19_c2
GACATCCAGGCGCGGACAACagttcggtctaataaggcaaATATAGCTCTAATCTCTAAAGAGCAGGACACACTATAGGTagttcggtctaataaggcaaAGTTCGGTCTAATAAGGCAAgtcgatgcagcgcgaaaggg
>TBK1___NODE_8767_length_8555_cov_43.852704_g0_i3378___1516___P1_C19_c2
GACATCCAGGCGCGGACAACagttcggtctaataaggcaaACCAGTTGCATACAAAGCAAGATTTTATATGTCAGAATTAagttcggtctaataaggcaaAGTTCGGTCTAATAAGGCAAgtcgatgcagcgcgaaaggg
>TNPO1___NODE_14853_length_7328_cov_668.443581_g0_i5589___1073___P1_D7_c0
GACATCCAGGCGCGGACAACatatctcgatcaacgccacaGCACGACATACATTCTTCCTCACTTCTGTATCTTCGTCTTatatctcgatcaacgccacaATATCTCGATCAACGCCACAgtcgatgcagcgcgaaaggg
>TNPO1___NODE_14853_length_7328_cov_668.443581_g0_i5589___1153___P1_D7_c0
GACATCCAGGCGCGGACAACatatctcgatcaacgccacaTACGTTCCATCATGTACTCTATAATCTGGTTGATGTGTGGatatctcgatcaacgccacaATATCTCGATCAACGCCACAgtcgatgcagcgcgaaaggg
>TNPO1___NODE_14853_length_7328_cov_668.443581_g0_i5589___1210___P1_D7_c0
GACATCCAGGCGCGGACAACatatctcgatcaacgccacaCCACAGACAGCCAAAACTCACATGATTCAAGAGCAACACCatatctcgatcaacgccacaATATCTCGATCAACGCCACAgtcgatgcagcgcgaaaggg
>TNPO1___NODE_14853_length_7328_cov_668.443581_g0_i5589___1250___P1_D7_c0
GACATCCAGGCGCGGACAACatatctcgatcaacgccacaATGTAAGGTGCAAGCACTTCACGACACACAGGTTGTTCGGatatctcgatcaacgccacaATATCTCGATCAACGCCACAgtcgatgcagcgcgaaaggg
>TNPO1___NODE_14853_length_7328_cov_668.443581_g0_i5589___1290___P1_D7_c0
GACATCCAGGCGCGGACAACatatctcgatcaacgccacaGTATTTCATGCCCTTTACCAGGATAGGCAGAAGGCGGTCAatatctcgatcaacgccacaATATCTCGATCAACGCCACAgtcgatgcagcgcgaaaggg
>TNPO1___NODE_14853_length_7328_cov_668.443581_g0_i5589___1330___P1_D7_c0
GACATCCAGGCGCGGACAACatatctcgatcaacgccacaCTTCAACATCACCCTTGAGTAAAATGATGTCTATCTCTGAatatctcgatcaacgccacaATATCTCGATCAACGCCACAgtcgatgcagcgcgaaaggg
>TNPO1___NODE_14853_length_7328_cov_668.443581_g0_i5589___1370___P1_D7_c0
GACATCCAGGCGCGGACAACatatctcgatcaacgccacaGGCTTAATGTCAGAGTCCTTATCTGGCACCATCTCATCCTatatctcgatcaacgccacaATATCTCGATCAACGCCACAgtcgatgcagcgcgaaaggg
>TNPO1___NODE_14853_length_7328_cov_668.443581_g0_i5589___1410___P1_D7_c0
GACATCCAGGCGCGGACAACatatctcgatcaacgccacaCTGGTATTTTTGACTGTGGGTCCGGCTCTTATGAAAGCGAatatctcgatcaacgccacaATATCTCGATCAACGCCACAgtcgatgcagcgcgaaaggg
>TNPO1___NODE_14853_length_7328_cov_668.443581_g0_i5589___1566___P1_D7_c0
GACATCCAGGCGCGGACAACatatctcgatcaacgccacaCAATATTGGCAGCAATACTGGGAGAACATCTTCATGGAACatatctcgatcaacgccacaATATCTCGATCAACGCCACAgtcgatgcagcgcgaaaggg
>TNPO1___NODE_14853_length_7328_cov_668.443581_g0_i5589___1606___P1_D7_c0
GACATCCAGGCGCGGACAACatatctcgatcaacgccacaATTCTTTGATTTCCCACTCAGCATGAAATAGAGTTTCCTTatatctcgatcaacgccacaATATCTCGATCAACGCCACAgtcgatgcagcgcgaaaggg
>TNPO1___NODE_14853_length_7328_cov_668.443581_g0_i5589___1646___P1_D7_c0
GACATCCAGGCGCGGACAACatatctcgatcaacgccacaATGCAGCCTTCAGCGATAGCACCAAGCACCAAGATCCCAGatatctcgatcaacgccacaATATCTCGATCAACGCCACAgtcgatgcagcgcgaaaggg
>TNPO1___NODE_14853_length_7328_cov_668.443581_g0_i5589___1686___P1_D7_c0
GACATCCAGGCGCGGACAACatatctcgatcaacgccacaGTATGGGACCAGTTCTGGCAGGTGAGGCACCATGCCATTCatatctcgatcaacgccacaATATCTCGATCAACGCCACAgtcgatgcagcgcgaaaggg
>TNPO1___NODE_14853_length_7328_cov_668.443581_g0_i5589___1766___P1_D7_c0
GACATCCAGGCGCGGACAACatatctcgatcaacgccacaACCCAGTGAGCATAGCGTGAGAGAGTCCAGCAGGTGATGGatatctcgatcaacgccacaATATCTCGATCAACGCCACAgtcgatgcagcgcgaaaggg
>TNPO1___NODE_14853_length_7328_cov_668.443581_g0_i5589___1806___P1_D7_c0
GACATCCAGGCGCGGACAACatatctcgatcaacgccacaCATGAGGGGTTTAAGGTAAAGGTCATGAGGCTGACCCACCatatctcgatcaacgccacaATATCTCGATCAACGCCACAgtcgatgcagcgcgaaaggg
>TNPO1___NODE_14853_length_7328_cov_668.443581_g0_i5589___1846___P1_D7_c0
GACATCCAGGCGCGGACAACatatctcgatcaacgccacaCACGTTTGTTGCCATCCAATACACGTTTTAGCAACTCTGTatatctcgatcaacgccacaATATCTCGATCAACGCCACAgtcgatgcagcgcgaaaggg
>TNPO1___NODE_14853_length_7328_cov_668.443581_g0_i5589___1886___P1_D7_c0
GACATCCAGGCGCGGACAACatatctcgatcaacgccacaTCTTCCAATGTAGCAAATGCAGAGCAAGCAGCCTCTTGCAatatctcgatcaacgccacaATATCTCGATCAACGCCACAgtcgatgcagcgcgaaaggg
>TNPO1___NODE_14853_length_7328_cov_668.443581_g0_i5589___1926___P1_D7_c0
GACATCCAGGCGCGGACAACatatctcgatcaacgccacaGATGAATCCAAGATAAGGGACCAGTTCAGTACATGCCTCCatatctcgatcaacgccacaATATCTCGATCAACGCCACAgtcgatgcagcgcgaaaggg
>TNPO1___NODE_14853_length_7328_cov_668.443581_g0_i5589___1979___P1_D7_c0
GACATCCAGGCGCGGACAACatatctcgatcaacgccacaATCAGTAGGTTCTTGTGTTGGTACTTGGAAAATGCAAAAAatatctcgatcaacgccacaATATCTCGATCAACGCCACAgtcgatgcagcgcgaaaggg
>TNPO1___NODE_14853_length_7328_cov_668.443581_g0_i5589___2019___P1_D7_c0
GACATCCAGGCGCGGACAACatatctcgatcaacgccacaTCCAACTGAATCTGCAAGTGTCCCAATGGCATCGTACAATatatctcgatcaacgccacaATATCTCGATCAACGCCACAgtcgatgcagcgcgaaaggg
>TNPO1___NODE_14853_length_7328_cov_668.443581_g0_i5589___2059___P1_D7_c0
GACATCCAGGCGCGGACAACatatctcgatcaacgccacaGCATCAGGAGGTTAACATATTCTGGTTTGTTCAGGTGATGatatctcgatcaacgccacaATATCTCGATCAACGCCACAgtcgatgcagcgcgaaaggg
>TNPO1___NODE_14853_length_7328_cov_668.443581_g0_i5589___2170___P1_D7_c0
GACATCCAGGCGCGGACAACatatctcgatcaacgccacaAAGGCAAGAAGCCAGACTGCAAAGCTGTAGCAACACTGGAatatctcgatcaacgccacaATATCTCGATCAACGCCACAgtcgatgcagcgcgaaaggg
>TNPO1___NODE_14853_length_7328_cov_668.443581_g0_i5589___2210___P1_D7_c0
GACATCCAGGCGCGGACAACatatctcgatcaacgccacaTCCACTAGGTGAACACAGCGGCGATAGACAGGCTCACAGTatatctcgatcaacgccacaATATCTCGATCAACGCCACAgtcgatgcagcgcgaaaggg
>TNPO1___NODE_14853_length_7328_cov_668.443581_g0_i5589___2262___P1_D7_c0
GACATCCAGGCGCGGACAACatatctcgatcaacgccacaATCATACTGCTCTGGCTGTGACAGATTTGCATAGTTTTGAatatctcgatcaacgccacaATATCTCGATCAACGCCACAgtcgatgcagcgcgaaaggg
>TNPO1___NODE_14853_length_7328_cov_668.443581_g0_i5589___2302___P1_D7_c0
GACATCCAGGCGCGGACAACatatctcgatcaacgccacaGCAAGTCAAGAGCTACTATCATGAAATCTTTGTCTGGGGGatatctcgatcaacgccacaATATCTCGATCAACGCCACAgtcgatgcagcgcgaaaggg
>TNPO1___NODE_14853_length_7328_cov_668.443581_g0_i5589___2342___P1_D7_c0
GACATCCAGGCGCGGACAACatatctcgatcaacgccacaCTGTCAATGTGCTGCTCCAGACCCTCCGCCAAGCCACTCAatatctcgatcaacgccacaATATCTCGATCAACGCCACAgtcgatgcagcgcgaaaggg
>TNPO1___NODE_14853_length_7328_cov_668.443581_g0_i5589___2422___P1_D7_c0
GACATCCAGGCGCGGACAACatatctcgatcaacgccacaAAGAACTCTGTCTCACTTCTGGCATTGGGTCCTGCATACAatatctcgatcaacgccacaATATCTCGATCAACGCCACAgtcgatgcagcgcgaaaggg
>TNPO1___NODE_14853_length_7328_cov_668.443581_g0_i5589___2462___P1_D7_c0
GACATCCAGGCGCGGACAACatatctcgatcaacgccacaTGTTGAAAACAGGCTTTTGTAAGGTCCCCAAGCAAAGCAAatatctcgatcaacgccacaATATCTCGATCAACGCCACAgtcgatgcagcgcgaaaggg
>TNPO1___NODE_14853_length_7328_cov_668.443581_g0_i5589___2502___P1_D7_c0
GACATCCAGGCGCGGACAACatatctcgatcaacgccacaAGCCAGAATTGGCATAAAATCTCCAATACATGGGCGCACGatatctcgatcaacgccacaATATCTCGATCAACGCCACAgtcgatgcagcgcgaaaggg
>TNPO1___NODE_14853_length_7328_cov_668.443581_g0_i5589___2582___P1_D7_c0
GACATCCAGGCGCGGACAACatatctcgatcaacgccacaGCTCCCATCTTGATGGCGATTTCTCCAATGGCCCATGTGGatatctcgatcaacgccacaATATCTCGATCAACGCCACAgtcgatgcagcgcgaaaggg
>TNPO1___NODE_14853_length_7328_cov_668.443581_g0_i5589___2622___P1_D7_c0
GACATCCAGGCGCGGACAACatatctcgatcaacgccacaCAGGGGGCTAAGTACCATGGACACTGATGACTGCATATCAatatctcgatcaacgccacaATATCTCGATCAACGCCACAgtcgatgcagcgcgaaaggg
>TNPO1___NODE_14853_length_7328_cov_668.443581_g0_i5589___2662___P1_D7_c0
GACATCCAGGCGCGGACAACatatctcgatcaacgccacaGAAGTGTCTTGGGAGTGTTTGAACGGTTTATGATTTCAACatatctcgatcaacgccacaATATCTCGATCAACGCCACAgtcgatgcagcgcgaaaggg
>TNPO1___NODE_14853_length_7328_cov_668.443581_g0_i5589___2711___P1_D7_c0
GACATCCAGGCGCGGACAACatatctcgatcaacgccacaTGTGGACATACTAAACCGAGGCGACCAATTGTAATGGCTGatatctcgatcaacgccacaATATCTCGATCAACGCCACAgtcgatgcagcgcgaaaggg
>TNPO1___NODE_14853_length_7328_cov_668.443581_g0_i5589___2751___P1_D7_c0
GACATCCAGGCGCGGACAACatatctcgatcaacgccacaCCACTGCCTGATAAACTGGTGTAAATGAGGAGCAACATCTatatctcgatcaacgccacaATATCTCGATCAACGCCACAgtcgatgcagcgcgaaaggg
>TNPO1___NODE_14853_length_7328_cov_668.443581_g0_i5589___2791___P1_D7_c0
GACATCCAGGCGCGGACAACatatctcgatcaacgccacaCCTTCTCTTCATTGTCACGTATGTTGCGCAAAGATGTGCAatatctcgatcaacgccacaATATCTCGATCAACGCCACAgtcgatgcagcgcgaaaggg
>TNPO1___NODE_14853_length_7328_cov_668.443581_g0_i5589___2831___P1_D7_c0
GACATCCAGGCGCGGACAACatatctcgatcaacgccacaTTAACACCAATCATGAGACAAACGCCACGGAATGCAGAATatatctcgatcaacgccacaATATCTCGATCAACGCCACAgtcgatgcagcgcgaaaggg
>TNPO1___NODE_14853_length_7328_cov_668.443581_g0_i5589___2952___P1_D7_c0
GACATCCAGGCGCGGACAACatatctcgatcaacgccacaCACTTGGGTCTTGAAACCATGCAGGATTTTGTAGAACATCatatctcgatcaacgccacaATATCTCGATCAACGCCACAgtcgatgcagcgcgaaaggg
>TNPO1___NODE_14853_length_7328_cov_668.443581_g0_i5589___2992___P1_D7_c0
GACATCCAGGCGCGGACAACatatctcgatcaacgccacaGTGGAAACTGATCAGAGAACTTGCCCCAGTTTTCCTCACCatatctcgatcaacgccacaATATCTCGATCAACGCCACAgtcgatgcagcgcgaaaggg
>TNPO1___NODE_14853_length_7328_cov_668.443581_g0_i5589___3032___P1_D7_c0
GACATCCAGGCGCGGACAACatatctcgatcaacgccacaCACACGCCATAGTTTGTTGCTAGTCTTTCTCGAAGAGGCTatatctcgatcaacgccacaATATCTCGATCAACGCCACAgtcgatgcagcgcgaaaggg
>TNPO1___NODE_14853_length_7328_cov_668.443581_g0_i5589___3072___P1_D7_c0
GACATCCAGGCGCGGACAACatatctcgatcaacgccacaAAAGCCATCGCCATCACTCTTCTTCGAGAAGTGTGGTGTTatatctcgatcaacgccacaATATCTCGATCAACGCCACAgtcgatgcagcgcgaaaggg
>TNPO1___NODE_14853_length_7328_cov_668.443581_g0_i5589___3112___P1_D7_c0
GACATCCAGGCGCGGACAACatatctcgatcaacgccacaTGACCCTGCCGTGCCCCGTGATGTCTTCGAGGCAGAGACAatatctcgatcaacgccacaATATCTCGATCAACGCCACAgtcgatgcagcgcgaaaggg
>TNPO1___NODE_14853_length_7328_cov_668.443581_g0_i5589___3152___P1_D7_c0
GACATCCAGGCGCGGACAACatatctcgatcaacgccacaGCCCATTTCCCTTTTTCCCGGCCCCAGTGTAATTGGTAACatatctcgatcaacgccacaATATCTCGATCAACGCCACAgtcgatgcagcgcgaaaggg
>TNPO1___NODE_14853_length_7328_cov_668.443581_g0_i5589___3192___P1_D7_c0
GACATCCAGGCGCGGACAACatatctcgatcaacgccacaGCCTGCTGCAGTGCCCACCCGCCTAACGTGGCCCAACCCGatatctcgatcaacgccacaATATCTCGATCAACGCCACAgtcgatgcagcgcgaaaggg
>TNPO1___NODE_14853_length_7328_cov_668.443581_g0_i5589___3273___P1_D7_c0
GACATCCAGGCGCGGACAACatatctcgatcaacgccacaGGCTTCATAGCTGAAACGTCTTTTTCCAATGGTCTTTCAAatatctcgatcaacgccacaATATCTCGATCAACGCCACAgtcgatgcagcgcgaaaggg
>TNPO1___NODE_14853_length_7328_cov_668.443581_g0_i5589___3320___P1_D7_c0
GACATCCAGGCGCGGACAACatatctcgatcaacgccacaCTCGAACCTCGTGGTATTAAGTTGTGCAGCATAGCTCCAGatatctcgatcaacgccacaATATCTCGATCAACGCCACAgtcgatgcagcgcgaaaggg
>TNPO1___NODE_14853_length_7328_cov_668.443581_g0_i5589___3360___P1_D7_c0
GACATCCAGGCGCGGACAACatatctcgatcaacgccacaTGCGAAGAATGTAATCTTTTCCCAGTTAACACTGACCCTCatatctcgatcaacgccacaATATCTCGATCAACGCCACAgtcgatgcagcgcgaaaggg
>TNPO1___NODE_14853_length_7328_cov_668.443581_g0_i5589___3440___P1_D7_c0
GACATCCAGGCGCGGACAACatatctcgatcaacgccacaAAGATCATATCCCTTGCAACAGGCCACAACGTCTTGAATTatatctcgatcaacgccacaATATCTCGATCAACGCCACAgtcgatgcagcgcgaaaggg
>TNPO1___NODE_14853_length_7328_cov_668.443581_g0_i5589___3520___P1_D7_c0
GACATCCAGGCGCGGACAACatatctcgatcaacgccacaGGTTACATGGACATATCCATCCCAACCCGAGACACGTCCCatatctcgatcaacgccacaATATCTCGATCAACGCCACAgtcgatgcagcgcgaaaggg
>TNPO1___NODE_14853_length_7328_cov_668.443581_g0_i5589___3564___P1_D7_c0
GACATCCAGGCGCGGACAACatatctcgatcaacgccacaCAGCATTTGGTACCTTAATTACTTAAACCTAAACACATAAatatctcgatcaacgccacaATATCTCGATCAACGCCACAgtcgatgcagcgcgaaaggg
>TNPO1___NODE_14853_length_7328_cov_668.443581_g0_i5589___3657___P1_D7_c0
GACATCCAGGCGCGGACAACatatctcgatcaacgccacaGCACAAGGTGACAGGCAACCAGAGGGGGGATTATAAAACAatatctcgatcaacgccacaATATCTCGATCAACGCCACAgtcgatgcagcgcgaaaggg
>TNPO1___NODE_14853_length_7328_cov_668.443581_g0_i5589___3697___P1_D7_c0
GACATCCAGGCGCGGACAACatatctcgatcaacgccacaGTCAAAATTCCTAGCCAACCATGACTGCTTATAGGGACAAatatctcgatcaacgccacaATATCTCGATCAACGCCACAgtcgatgcagcgcgaaaggg
>TNPO1___NODE_14853_length_7328_cov_668.443581_g0_i5589___3891___P1_D7_c0
GACATCCAGGCGCGGACAACatatctcgatcaacgccacaAAATTGATTGAAATCGCTCAAGCTTGTTGTACATTTTTGTatatctcgatcaacgccacaATATCTCGATCAACGCCACAgtcgatgcagcgcgaaaggg
>TNPO1___NODE_14853_length_7328_cov_668.443581_g0_i5589___3996___P1_D7_c0
GACATCCAGGCGCGGACAACatatctcgatcaacgccacaACAAAGAACTGCTTACCCAGATAACGCTACAAACCCACAAatatctcgatcaacgccacaATATCTCGATCAACGCCACAgtcgatgcagcgcgaaaggg
>TNPO1___NODE_14853_length_7328_cov_668.443581_g0_i5589___4113___P1_D7_c0
GACATCCAGGCGCGGACAACatatctcgatcaacgccacaAAAACCATAATATATGGGGGTTTCTATATATTACCAATATatatctcgatcaacgccacaATATCTCGATCAACGCCACAgtcgatgcagcgcgaaaggg
>TNPO1___NODE_14853_length_7328_cov_668.443581_g0_i5589___4184___P1_D7_c0
GACATCCAGGCGCGGACAACatatctcgatcaacgccacaGGACAAATAGTTCTATGTAATACACCAGAAGAAGTAACAAatatctcgatcaacgccacaATATCTCGATCAACGCCACAgtcgatgcagcgcgaaaggg
>TNPO1___NODE_14853_length_7328_cov_668.443581_g0_i5589___4287___P1_D7_c0
GACATCCAGGCGCGGACAACatatctcgatcaacgccacaAGTTACCCTATAACAGATAGATGGCTGTCTTCACACCAAAatatctcgatcaacgccacaATATCTCGATCAACGCCACAgtcgatgcagcgcgaaaggg
>TNPO1___NODE_14853_length_7328_cov_668.443581_g0_i5589___4401___P1_D7_c0
GACATCCAGGCGCGGACAACatatctcgatcaacgccacaGTTTACAGGTAACATCTATTTGTGCATGTTTAACATATGTatatctcgatcaacgccacaATATCTCGATCAACGCCACAgtcgatgcagcgcgaaaggg
>TISB___NODE_45937_length_4749_cov_1349.512754_g7913_i0___517___P1_C3_c1
GACATCCAGGCGCGGACAACgtatcaagagacgctctaccGATCGACACCCACCGCTACTGTTGCGTCGGTTTTGAAACAgtatcaagagacgctctaccGTATCAAGAGACGCTCTACCgtcgatgcagcgcgaaaggg
>TISB___NODE_45937_length_4749_cov_1349.512754_g7913_i0___557___P1_C3_c1
GACATCCAGGCGCGGACAACgtatcaagagacgctctaccCATCTGCCACTGTCGACGCTCGTATCCCGACTGCTGCTGCgtatcaagagacgctctaccGTATCAAGAGACGCTCTACCgtcgatgcagcgcgaaaggg
>TISB___NODE_45937_length_4749_cov_1349.512754_g7913_i0___647___P1_C3_c1
GACATCCAGGCGCGGACAACgtatcaagagacgctctaccCAAGGTTGGCCTGACGCCGGTAGTGCAAGGGCCCGACAGGgtatcaagagacgctctaccGTATCAAGAGACGCTCTACCgtcgatgcagcgcgaaaggg
>TISB___NODE_45937_length_4749_cov_1349.512754_g7913_i0___699___P1_C3_c1
GACATCCAGGCGCGGACAACgtatcaagagacgctctaccCCAGCTGGGCTGCCGGTACCCCGGGTGGGGGTGTAGCGAGgtatcaagagacgctctaccGTATCAAGAGACGCTCTACCgtcgatgcagcgcgaaaggg
>TISB___NODE_45937_length_4749_cov_1349.512754_g7913_i0___739___P1_C3_c1
GACATCCAGGCGCGGACAACgtatcaagagacgctctaccCTATCCTTGTCACGGCTGCAGCTATCCCGGCTTTCACGTTgtatcaagagacgctctaccGTATCAAGAGACGCTCTACCgtcgatgcagcgcgaaaggg
>TISB___NODE_45937_length_4749_cov_1349.512754_g7913_i0___779___P1_C3_c1
GACATCCAGGCGCGGACAACgtatcaagagacgctctaccGCGATGAGAGCTGCTGCGACCACTGCCATCTTTCGACTGGgtatcaagagacgctctaccGTATCAAGAGACGCTCTACCgtcgatgcagcgcgaaaggg
>TISB___NODE_45937_length_4749_cov_1349.512754_g7913_i0___830___P1_C3_c1
GACATCCAGGCGCGGACAACgtatcaagagacgctctaccTCCGTTGCCGTTAAGCCTGTCTTCACTGTCACTCAAACTCgtatcaagagacgctctaccGTATCAAGAGACGCTCTACCgtcgatgcagcgcgaaaggg
>TISB___NODE_45937_length_4749_cov_1349.512754_g7913_i0___870___P1_C3_c1
GACATCCAGGCGCGGACAACgtatcaagagacgctctaccGACACAGTTCAGTCTTGTAACGAGAAGAATTCACACCACGgtatcaagagacgctctaccGTATCAAGAGACGCTCTACCgtcgatgcagcgcgaaaggg
>TISB___NODE_45937_length_4749_cov_1349.512754_g7913_i0___910___P1_C3_c1
GACATCCAGGCGCGGACAACgtatcaagagacgctctaccTTATCCCCGTACTTGCAATGACCACTCTCCTCGAAAGGCCgtatcaagagacgctctaccGTATCAAGAGACGCTCTACCgtcgatgcagcgcgaaaggg
>TISB___NODE_45937_length_4749_cov_1349.512754_g7913_i0___950___P1_C3_c1
GACATCCAGGCGCGGACAACgtatcaagagacgctctaccCAGGTTGCGAAGCTCGTGAGCTCCATGAGCAAACTGACACgtatcaagagacgctctaccGTATCAAGAGACGCTCTACCgtcgatgcagcgcgaaaggg
>TISB___NODE_45937_length_4749_cov_1349.512754_g7913_i0___990___P1_C3_c1
GACATCCAGGCGCGGACAACgtatcaagagacgctctaccAGGTACGGCAGCGCTCCGTCTTGTACTTGGGATGCCTGGAgtatcaagagacgctctaccGTATCAAGAGACGCTCTACCgtcgatgcagcgcgaaaggg
>TISB___NODE_45937_length_4749_cov_1349.512754_g7913_i0___1030___P1_C3_c1
GACATCCAGGCGCGGACAACgtatcaagagacgctctaccTGACACCGGGGACCGTATGGGCAGAAGCCGATCGTGTGGTgtatcaagagacgctctaccGTATCAAGAGACGCTCTACCgtcgatgcagcgcgaaaggg
>TISB___NODE_45937_length_4749_cov_1349.512754_g7913_i0___1070___P1_C3_c1
GACATCCAGGCGCGGACAACgtatcaagagacgctctaccGCGCTGGTTCGCCACGCTCTCTTCAACCTTGTGGATAAAGgtatcaagagacgctctaccGTATCAAGAGACGCTCTACCgtcgatgcagcgcgaaaggg
>TISB___NODE_45937_length_4749_cov_1349.512754_g7913_i0___1117___P1_C3_c1
GACATCCAGGCGCGGACAACgtatcaagagacgctctaccGGTAAAATGAACTGACTATTTCTGTGAGAGGAACCAGTGGgtatcaagagacgctctaccGTATCAAGAGACGCTCTACCgtcgatgcagcgcgaaaggg
>TISB___NODE_45937_length_4749_cov_1349.512754_g7913_i0___1157___P1_C3_c1
GACATCCAGGCGCGGACAACgtatcaagagacgctctaccATTACTGGGACGGTGAGCAAGGGCAGGGTTGGTGGAGGAGgtatcaagagacgctctaccGTATCAAGAGACGCTCTACCgtcgatgcagcgcgaaaggg
>TISB___NODE_45937_length_4749_cov_1349.512754_g7913_i0___1307___P1_C3_c1
GACATCCAGGCGCGGACAACgtatcaagagacgctctaccTTCAGTCTGGGGCGGGGAAATATCAGAGTTGATGGAGAAGgtatcaagagacgctctaccGTATCAAGAGACGCTCTACCgtcgatgcagcgcgaaaggg
>TISB___NODE_45937_length_4749_cov_1349.512754_g7913_i0___1347___P1_C3_c1
GACATCCAGGCGCGGACAACgtatcaagagacgctctaccAAATGGGACTGGTGCAAATGGAATCAGAGTCCTGACTGGAgtatcaagagacgctctaccGTATCAAGAGACGCTCTACCgtcgatgcagcgcgaaaggg
>TISB___NODE_45937_length_4749_cov_1349.512754_g7913_i0___1387___P1_C3_c1
GACATCCAGGCGCGGACAACgtatcaagagacgctctaccATGGAACCGATGCTTGCTGCATCCGAGGCTGGGAAATTGAgtatcaagagacgctctaccGTATCAAGAGACGCTCTACCgtcgatgcagcgcgaaaggg
>TISB___NODE_45937_length_4749_cov_1349.512754_g7913_i0___1468___P1_C3_c1
GACATCCAGGCGCGGACAACgtatcaagagacgctctaccAAGACTGAGAAACGCTGAATGGCTGCCAAATCCAACATGTgtatcaagagacgctctaccGTATCAAGAGACGCTCTACCgtcgatgcagcgcgaaaggg
>TISB___NODE_45937_length_4749_cov_1349.512754_g7913_i0___1508___P1_C3_c1
GACATCCAGGCGCGGACAACgtatcaagagacgctctaccGGGTGTGCCCTGGTTGTTCTGCTGGTTCTGGGAAATGTTCgtatcaagagacgctctaccGTATCAAGAGACGCTCTACCgtcgatgcagcgcgaaaggg
>TISB___NODE_45937_length_4749_cov_1349.512754_g7913_i0___1548___P1_C3_c1
GACATCCAGGCGCGGACAACgtatcaagagacgctctaccACTCTAAACCAGCCTTGGACTGGCACACATTGAGGTTGGCgtatcaagagacgctctaccGTATCAAGAGACGCTCTACCgtcgatgcagcgcgaaaggg
>TISB___NODE_45937_length_4749_cov_1349.512754_g7913_i0___1588___P1_C3_c1
GACATCCAGGCGCGGACAACgtatcaagagacgctctaccACAACAGACCAGCAGTTCTTGTTACCCGACAACACTTCAGgtatcaagagacgctctaccGTATCAAGAGACGCTCTACCgtcgatgcagcgcgaaaggg
>TISB___NODE_45937_length_4749_cov_1349.512754_g7913_i0___1628___P1_C3_c1
GACATCCAGGCGCGGACAACgtatcaagagacgctctaccCTGGGGAGGGAAAGCTGCAACCTGCTCCGTGCTGGACTCTgtatcaagagacgctctaccGTATCAAGAGACGCTCTACCgtcgatgcagcgcgaaaggg
>TISB___NODE_45937_length_4749_cov_1349.512754_g7913_i0___1670___P1_C3_c1
GACATCCAGGCGCGGACAACgtatcaagagacgctctaccGCCCATGCTGTCGTCGGACAGCGCTGAGTGGGGGGAGGTGgtatcaagagacgctctaccGTATCAAGAGACGCTCTACCgtcgatgcagcgcgaaaggg
>TISB___NODE_45937_length_4749_cov_1349.512754_g7913_i0___1710___P1_C3_c1
GACATCCAGGCGCGGACAACgtatcaagagacgctctaccCCAGACTGCCTGTGGTAGACAGCTCCAGACTGCCGTTGCTgtatcaagagacgctctaccGTATCAAGAGACGCTCTACCgtcgatgcagcgcgaaaggg
>TISB___NODE_45937_length_4749_cov_1349.512754_g7913_i0___1751___P1_C3_c1
GACATCCAGGCGCGGACAACgtatcaagagacgctctaccGCCCAATTCGTGGGGGGAGTTGACCAGGAATCCAGCGTTAgtatcaagagacgctctaccGTATCAAGAGACGCTCTACCgtcgatgcagcgcgaaaggg
>TISB___NODE_45937_length_4749_cov_1349.512754_g7913_i0___1791___P1_C3_c1
GACATCCAGGCGCGGACAACgtatcaagagacgctctaccCAGTTGAGAACTGATTGAAAATGGGTAGTCGCATAGATCTgtatcaagagacgctctaccGTATCAAGAGACGCTCTACCgtcgatgcagcgcgaaaggg
>TISB___NODE_45937_length_4749_cov_1349.512754_g7913_i0___1831___P1_C3_c1
GACATCCAGGCGCGGACAACgtatcaagagacgctctaccATAAGTATACTGAGTGGTAAGTGTTACATTGTTCAAGGCTgtatcaagagacgctctaccGTATCAAGAGACGCTCTACCgtcgatgcagcgcgaaaggg
>TISB___NODE_45937_length_4749_cov_1349.512754_g7913_i0___455___P1_C3_c1
GACATCCAGGCGCGGACAACgtatcaagagacgctctaccAGTCTGCATCATTGCGCTCGACATAGTAGTCAAGTATCCAgtatcaagagacgctctaccGTATCAAGAGACGCTCTACCgtcgatgcagcgcgaaaggg
>TISB___NODE_45937_length_4749_cov_1349.512754_g7913_i0___415___P1_C3_c1
GACATCCAGGCGCGGACAACgtatcaagagacgctctaccCACACAATGTTAGTCCGGTAAAAAAATCAGTGAAGTTTCAgtatcaagagacgctctaccGTATCAAGAGACGCTCTACCgtcgatgcagcgcgaaaggg
>TISB___NODE_45937_length_4749_cov_1349.512754_g7913_i0___1899___P1_C3_c1
GACATCCAGGCGCGGACAACgtatcaagagacgctctaccGAAAGTCTGATTTGACGAACTTGAAATCATTCACTTGATAgtatcaagagacgctctaccGTATCAAGAGACGCTCTACCgtcgatgcagcgcgaaaggg
>TISB___NODE_45937_length_4749_cov_1349.512754_g7913_i0___1969___P1_C3_c1
GACATCCAGGCGCGGACAACgtatcaagagacgctctaccAATTAAGGCCAGTACTTAAGGCCATAAATTAAAAATGTGAgtatcaagagacgctctaccGTATCAAGAGACGCTCTACCgtcgatgcagcgcgaaaggg
>TISB___NODE_45937_length_4749_cov_1349.512754_g7913_i0___2009___P1_C3_c1
GACATCCAGGCGCGGACAACgtatcaagagacgctctaccGATGTCCTTGCTTTTTCTCTGTACAGTGCTAATAACGATAgtatcaagagacgctctaccGTATCAAGAGACGCTCTACCgtcgatgcagcgcgaaaggg
>TISB___NODE_45937_length_4749_cov_1349.512754_g7913_i0___2118___P1_C3_c1
GACATCCAGGCGCGGACAACgtatcaagagacgctctaccCGATGATTGATCAAGGGCCAGTTTCTAACTAAAACACACAgtatcaagagacgctctaccGTATCAAGAGACGCTCTACCgtcgatgcagcgcgaaaggg
>TISB___NODE_45937_length_4749_cov_1349.512754_g7913_i0___2158___P1_C3_c1
GACATCCAGGCGCGGACAACgtatcaagagacgctctaccAAAGGCGAAAGTGTTTATGTCTGTTCAGTGTAGCACAAGCgtatcaagagacgctctaccGTATCAAGAGACGCTCTACCgtcgatgcagcgcgaaaggg
>TISB___NODE_45937_length_4749_cov_1349.512754_g7913_i0___2239___P1_C3_c1
GACATCCAGGCGCGGACAACgtatcaagagacgctctaccTCTGCAGAACAGTAGTAAAAAGCTCAGTCACAGTGCAATGgtatcaagagacgctctaccGTATCAAGAGACGCTCTACCgtcgatgcagcgcgaaaggg
>TISB___NODE_45937_length_4749_cov_1349.512754_g7913_i0___2317___P1_C3_c1
GACATCCAGGCGCGGACAACgtatcaagagacgctctaccTTGAACACAGGATCAGTGGTGAAGTTTATGTTTCATGTTCgtatcaagagacgctctaccGTATCAAGAGACGCTCTACCgtcgatgcagcgcgaaaggg
>TISB___NODE_45937_length_4749_cov_1349.512754_g7913_i0___2400___P1_C3_c1
GACATCCAGGCGCGGACAACgtatcaagagacgctctaccAATGTTCTACTTCTCTCGATGCTGCTGTAAGATCTGAAGTgtatcaagagacgctctaccGTATCAAGAGACGCTCTACCgtcgatgcagcgcgaaaggg
>TISB___NODE_45937_length_4749_cov_1349.512754_g7913_i0___2440___P1_C3_c1
GACATCCAGGCGCGGACAACgtatcaagagacgctctaccCAAAAAACGCCAGTCCTTGACGCTGAAATACTCCACACAAgtatcaagagacgctctaccGTATCAAGAGACGCTCTACCgtcgatgcagcgcgaaaggg
>TISB___NODE_45937_length_4749_cov_1349.512754_g7913_i0___2558___P1_C3_c1
GACATCCAGGCGCGGACAACgtatcaagagacgctctaccGGACAATCCTTTCAAGACATTCTCTACACAATCCAACATTgtatcaagagacgctctaccGTATCAAGAGACGCTCTACCgtcgatgcagcgcgaaaggg
>TISB___NODE_45937_length_4749_cov_1349.512754_g7913_i0___2676___P1_C3_c1
GACATCCAGGCGCGGACAACgtatcaagagacgctctaccACCCAGAATCAACGAATGATAAACTCAACATCCATTTACAgtatcaagagacgctctaccGTATCAAGAGACGCTCTACCgtcgatgcagcgcgaaaggg
>TISB___NODE_45937_length_4749_cov_1349.512754_g7913_i0___2729___P1_C3_c1
GACATCCAGGCGCGGACAACgtatcaagagacgctctaccACATCTTACCTTTTATCAGTTACGCCATTTGAATATCACAgtatcaagagacgctctaccGTATCAAGAGACGCTCTACCgtcgatgcagcgcgaaaggg
>TISB___NODE_45937_length_4749_cov_1349.512754_g7913_i0___2837___P1_C3_c1
GACATCCAGGCGCGGACAACgtatcaagagacgctctaccGTACAAGCATTATACTTATGCACCTTTGAAAGAAAGAAACgtatcaagagacgctctaccGTATCAAGAGACGCTCTACCgtcgatgcagcgcgaaaggg
>TISB___NODE_45937_length_4749_cov_1349.512754_g7913_i0___2890___P1_C3_c1
GACATCCAGGCGCGGACAACgtatcaagagacgctctaccCACAAGTTAAAATCTTGAGCCGTTCCACTTAAGCTCAAATgtatcaagagacgctctaccGTATCAAGAGACGCTCTACCgtcgatgcagcgcgaaaggg
>TISB___NODE_45937_length_4749_cov_1349.512754_g7913_i0___3043___P1_C3_c1
GACATCCAGGCGCGGACAACgtatcaagagacgctctaccCAGTTACATACACCAGGTGCCTGTTAAAACAAAGAACTAAgtatcaagagacgctctaccGTATCAAGAGACGCTCTACCgtcgatgcagcgcgaaaggg
>TISB___NODE_45937_length_4749_cov_1349.512754_g7913_i0___3133___P1_C3_c1
GACATCCAGGCGCGGACAACgtatcaagagacgctctaccAACCACTCACCATTCAGTACCTCTATTCCTCACACAGTCAgtatcaagagacgctctaccGTATCAAGAGACGCTCTACCgtcgatgcagcgcgaaaggg
>TISB___NODE_45937_length_4749_cov_1349.512754_g7913_i0___3173___P1_C3_c1
GACATCCAGGCGCGGACAACgtatcaagagacgctctaccCTGTACATGGTAAATAATACAGTTCTGCATGGCAATTGTCgtatcaagagacgctctaccGTATCAAGAGACGCTCTACCgtcgatgcagcgcgaaaggg
>TISB___NODE_45937_length_4749_cov_1349.512754_g7913_i0___3230___P1_C3_c1
GACATCCAGGCGCGGACAACgtatcaagagacgctctaccTGGGTTAATTTTCTTCAACCGAACTCAAATAAATAGTTATgtatcaagagacgctctaccGTATCAAGAGACGCTCTACCgtcgatgcagcgcgaaaggg
>TISB___NODE_45937_length_4749_cov_1349.512754_g7913_i0___3293___P1_C3_c1
GACATCCAGGCGCGGACAACgtatcaagagacgctctaccTTTGGTGTGTACAACTTGGTCCTCAAGTCAGCACCATAAGgtatcaagagacgctctaccGTATCAAGAGACGCTCTACCgtcgatgcagcgcgaaaggg
>TISB___NODE_45937_length_4749_cov_1349.512754_g7913_i0___3333___P1_C3_c1
GACATCCAGGCGCGGACAACgtatcaagagacgctctaccATAGGACTGATAAGTGAGATCCATTTGTTGGGTAGCAGGAgtatcaagagacgctctaccGTATCAAGAGACGCTCTACCgtcgatgcagcgcgaaaggg
>TISB___NODE_45937_length_4749_cov_1349.512754_g7913_i0___3373___P1_C3_c1
GACATCCAGGCGCGGACAACgtatcaagagacgctctaccGAAAAGATGAACCAGTGGATTGATAATGATGGGTGGACTAgtatcaagagacgctctaccGTATCAAGAGACGCTCTACCgtcgatgcagcgcgaaaggg
>TISB___NODE_45937_length_4749_cov_1349.512754_g7913_i0___3430___P1_C3_c1
GACATCCAGGCGCGGACAACgtatcaagagacgctctaccAATATGGCTATGGCGTGTATTTGAAGTATGTTTATGAAGAgtatcaagagacgctctaccGTATCAAGAGACGCTCTACCgtcgatgcagcgcgaaaggg
>TISB___NODE_45937_length_4749_cov_1349.512754_g7913_i0___3470___P1_C3_c1
GACATCCAGGCGCGGACAACgtatcaagagacgctctaccTTTTATGTTGATTATGGGAACTGAGAGATTAACTGCAGTTgtatcaagagacgctctaccGTATCAAGAGACGCTCTACCgtcgatgcagcgcgaaaggg
>TISB___NODE_45937_length_4749_cov_1349.512754_g7913_i0___3510___P1_C3_c1
GACATCCAGGCGCGGACAACgtatcaagagacgctctaccTTTCTCTACTGCCGCTTTCCGAATTAATGCAACAAGACATgtatcaagagacgctctaccGTATCAAGAGACGCTCTACCgtcgatgcagcgcgaaaggg
>TISB___NODE_45937_length_4749_cov_1349.512754_g7913_i0___3578___P1_C3_c1
GACATCCAGGCGCGGACAACgtatcaagagacgctctaccCAGGTCCTACTTTGTGTGATTTGCAAATGATCTAAATATAgtatcaagagacgctctaccGTATCAAGAGACGCTCTACCgtcgatgcagcgcgaaaggg
>TISB___NODE_45937_length_4749_cov_1349.512754_g7913_i0___3619___P1_C3_c1
GACATCCAGGCGCGGACAACgtatcaagagacgctctaccAACGCACATTGACAATCCTGCTAACCCAAAAATGATCAAAgtatcaagagacgctctaccGTATCAAGAGACGCTCTACCgtcgatgcagcgcgaaaggg
>TISB___NODE_45937_length_4749_cov_1349.512754_g7913_i0___3659___P1_C3_c1
GACATCCAGGCGCGGACAACgtatcaagagacgctctaccAAGACTTGTCGAATAGTAAACACGACAGCAATTCAACATAgtatcaagagacgctctaccGTATCAAGAGACGCTCTACCgtcgatgcagcgcgaaaggg
>TISB___NODE_45937_length_4749_cov_1349.512754_g7913_i0___3707___P1_C3_c1
GACATCCAGGCGCGGACAACgtatcaagagacgctctaccACTGCTGTAATGAATACTTTTGTCTTCACACAGATACAATgtatcaagagacgctctaccGTATCAAGAGACGCTCTACCgtcgatgcagcgcgaaaggg
>NANO2___NODE_81266_length_3475_cov_461.586814_g14704_i0___189___P1_C24_c2
GACATCCAGGCGCGGACAACaagttaccttgtcgccatacCGCGTAGGACCCGTCAGAGGCACCGTCTGAATAGTAGTTTaagttaccttgtcgccatacAAGTTACCTTGTCGCCATACgtcgatgcagcgcgaaaggg
>NANO2___NODE_81266_length_3475_cov_461.586814_g14704_i0___229___P1_C24_c2
GACATCCAGGCGCGGACAACaagttaccttgtcgccatacCTCCGCTGTGGGTGCTGTCGCCAGAACTGTAGCTGTCCTGaagttaccttgtcgccatacAAGTTACCTTGTCGCCATACgtcgatgcagcgcgaaaggg
>NANO2___NODE_81266_length_3475_cov_461.586814_g14704_i0___317___P1_C24_c2
GACATCCAGGCGCGGACAACaagttaccttgtcgccatacCCACAGCGGAACGCATCTCTCAAATTGTCTTGGCCTACACaagttaccttgtcgccatacAAGTTACCTTGTCGCCATACgtcgatgcagcgcgaaaggg
>NANO2___NODE_81266_length_3475_cov_461.586814_g14704_i0___410___P1_C24_c2
GACATCCAGGCGCGGACAACaagttaccttgtcgccatacGTTACGCTGACATTACGTGCCTTTGGGTTGCATGAAATCCaagttaccttgtcgccatacAAGTTACCTTGTCGCCATACgtcgatgcagcgcgaaaggg
>NANO2___NODE_81266_length_3475_cov_461.586814_g14704_i0___453___P1_C24_c2
GACATCCAGGCGCGGACAACaagttaccttgtcgccatacAAATGGTTCTACTTTATAGTTTACTTGTTGAGGTGAGGGAaagttaccttgtcgccatacAAGTTACCTTGTCGCCATACgtcgatgcagcgcgaaaggg
>NANO2___NODE_81266_length_3475_cov_461.586814_g14704_i0___493___P1_C24_c2
GACATCCAGGCGCGGACAACaagttaccttgtcgccatacCATAGGTTTGTTGAAGCCACGGAGATGGTTTTACATGCAGaagttaccttgtcgccatacAAGTTACCTTGTCGCCATACgtcgatgcagcgcgaaaggg
>NANO2___NODE_81266_length_3475_cov_461.586814_g14704_i0___533___P1_C24_c2
GACATCCAGGCGCGGACAACaagttaccttgtcgccatacAGAAATATATCGTCGTCGTCTGCCGTTTCGTTCGGTGGAAaagttaccttgtcgccatacAAGTTACCTTGTCGCCATACgtcgatgcagcgcgaaaggg
>NANO2___NODE_81266_length_3475_cov_461.586814_g14704_i0___573___P1_C24_c2
GACATCCAGGCGCGGACAACaagttaccttgtcgccatacATTTTGGCAACACGAGGACTGTAAATTGAGACAACTTTCTaagttaccttgtcgccatacAAGTTACCTTGTCGCCATACgtcgatgcagcgcgaaaggg
>NANO2___NODE_81266_length_3475_cov_461.586814_g14704_i0___700___P1_C24_c2
GACATCCAGGCGCGGACAACaagttaccttgtcgccatacCGCAGGTCGACAGTCTGGGTCGCCCTCGTTTGGGGTGGGTaagttaccttgtcgccatacAAGTTACCTTGTCGCCATACgtcgatgcagcgcgaaaggg
>NANO2___NODE_81266_length_3475_cov_461.586814_g14704_i0___780___P1_C24_c2
GACATCCAGGCGCGGACAACaagttaccttgtcgccatacCCGCAGTCGGATCCTAAGCAGATCCACCTCGTCCATCACCaagttaccttgtcgccatacAAGTTACCTTGTCGCCATACgtcgatgcagcgcgaaaggg
>NANO2___NODE_81266_length_3475_cov_461.586814_g14704_i0___820___P1_C24_c2
GACATCCAGGCGCGGACAACaagttaccttgtcgccatacCGTCTGGGCCGCTAAACATCGATTGCCTCCATCGGTTGTCaagttaccttgtcgccatacAAGTTACCTTGTCGCCATACgtcgatgcagcgcgaaaggg
>NANO2___NODE_81266_length_3475_cov_461.586814_g14704_i0___860___P1_C24_c2
GACATCCAGGCGCGGACAACaagttaccttgtcgccatacAGTCTAAGTTTCAAGGGAGCGTCACGAAAATGGCCCGTGTaagttaccttgtcgccatacAAGTTACCTTGTCGCCATACgtcgatgcagcgcgaaaggg
>NANO2___NODE_81266_length_3475_cov_461.586814_g14704_i0___900___P1_C24_c2
GACATCCAGGCGCGGACAACaagttaccttgtcgccatacGTCGGCTATCTCTTGACGAATCATGGCTCGCACCTGGGCAaagttaccttgtcgccatacAAGTTACCTTGTCGCCATACgtcgatgcagcgcgaaaggg
>NANO2___NODE_81266_length_3475_cov_461.586814_g14704_i0___940___P1_C24_c2
GACATCCAGGCGCGGACAACaagttaccttgtcgccatacGCGTGTTGTAAACGCCCCGCGCTTGGTTCTGGGCCGTCTGaagttaccttgtcgccatacAAGTTACCTTGTCGCCATACgtcgatgcagcgcgaaaggg
>NANO2___NODE_81266_length_3475_cov_461.586814_g14704_i0___1220___P1_C24_c2
GACATCCAGGCGCGGACAACaagttaccttgtcgccatacCCAACCCTAAGTGAACCTCACTCCTGCCTGTTTCTCATGAaagttaccttgtcgccatacAAGTTACCTTGTCGCCATACgtcgatgcagcgcgaaaggg
>NANO2___NODE_81266_length_3475_cov_461.586814_g14704_i0___149___P1_D3_c2
GACATCCAGGCGCGGACAACcccatggcgtttgatgacgaGCATACTGGTTGAAAAGTCGACTGTCCATTTTGATGTTCAcccatggcgtttgatgacgaCCCATGGCGTTTGATGACGAgtcgatgcagcgcgaaaggg
>NANO2___NODE_81266_length_3475_cov_461.586814_g14704_i0___109___P1_D3_c2
GACATCCAGGCGCGGACAACcccatggcgtttgatgacgaAGATTGAAGCAGATTTTGTCTCTATGGTAGTTGTTGGCAGcccatggcgtttgatgacgaCCCATGGCGTTTGATGACGAgtcgatgcagcgcgaaaggg
>NANO2___NODE_81266_length_3475_cov_461.586814_g14704_i0___1391___P1_D3_c2
GACATCCAGGCGCGGACAACcccatggcgtttgatgacgaCTCCCTCAGAGAGGCGAACTCTAACCCCTAGGCAAATTAGcccatggcgtttgatgacgaCCCATGGCGTTTGATGACGAgtcgatgcagcgcgaaaggg
>NANO2___NODE_81266_length_3475_cov_461.586814_g14704_i0___1679___P1_D3_c2
GACATCCAGGCGCGGACAACcccatggcgtttgatgacgaCCCCAGGATGGCGCCTATTGTTCCTCAGACTAAACCCCACcccatggcgtttgatgacgaCCCATGGCGTTTGATGACGAgtcgatgcagcgcgaaaggg
>NANO2___NODE_81266_length_3475_cov_461.586814_g14704_i0___1833___P1_D3_c2
GACATCCAGGCGCGGACAACcccatggcgtttgatgacgaCCTATTAGACTCAACAGGGGCCGCATTCATAAGACGGAAGcccatggcgtttgatgacgaCCCATGGCGTTTGATGACGAgtcgatgcagcgcgaaaggg
>NANO2___NODE_81266_length_3475_cov_461.586814_g14704_i0___1952___P1_D3_c2
GACATCCAGGCGCGGACAACcccatggcgtttgatgacgaTAATGGATTCATGTCCAACCAGCTACACCCCAAACTACACcccatggcgtttgatgacgaCCCATGGCGTTTGATGACGAgtcgatgcagcgcgaaaggg
>NANO2___NODE_81266_length_3475_cov_461.586814_g14704_i0___2113___P1_D3_c2
GACATCCAGGCGCGGACAACcccatggcgtttgatgacgaCTATGTTTACAGGGTGCATGGTTTCTGGTCAGATTAACTAcccatggcgtttgatgacgaCCCATGGCGTTTGATGACGAgtcgatgcagcgcgaaaggg
>NANO2___NODE_81266_length_3475_cov_461.586814_g14704_i0___2230___P1_D3_c2
GACATCCAGGCGCGGACAACcccatggcgtttgatgacgaCCCCTGGACACTGCCCAGCAAACAGTTTCCCAGTAAGATAcccatggcgtttgatgacgaCCCATGGCGTTTGATGACGAgtcgatgcagcgcgaaaggg
>NANO2___NODE_81266_length_3475_cov_461.586814_g14704_i0___2270___P1_D3_c2
GACATCCAGGCGCGGACAACcccatggcgtttgatgacgaGTGGTATGAACATCCACCGTGATAGAACCTCACAACAAACcccatggcgtttgatgacgaCCCATGGCGTTTGATGACGAgtcgatgcagcgcgaaaggg
>NANO2___NODE_81266_length_3475_cov_461.586814_g14704_i0___2310___P1_D3_c2
GACATCCAGGCGCGGACAACcccatggcgtttgatgacgaATATTCTAGAAACCAAAGTGATTCAAGTCCACACTACTAAcccatggcgtttgatgacgaCCCATGGCGTTTGATGACGAgtcgatgcagcgcgaaaggg
>NANO2___NODE_81266_length_3475_cov_461.586814_g14704_i0___2607___P1_D3_c2
GACATCCAGGCGCGGACAACcccatggcgtttgatgacgaCCAATCTTAAATTTTACCAGAGATTGATTCTCCAGCATCTcccatggcgtttgatgacgaCCCATGGCGTTTGATGACGAgtcgatgcagcgcgaaaggg
>NINL___NODE_80227_length_3503_cov_6.388462_g13872_i1___369___P1_D14_c0
GACATCCAGGCGCGGACAACtgtgtggccgacgaaattcaTTGTAGGGGTACTGAAGCCACGAGGGGTAGTGATGGTGGTtgtgtggccgacgaaattcaTGTGTGGCCGACGAAATTCAgtcgatgcagcgcgaaaggg
>NINL___NODE_80227_length_3503_cov_6.388462_g13872_i1___409___P1_D14_c0
GACATCCAGGCGCGGACAACtgtgtggccgacgaaattcaCGAACCTTCCTCCCGCTGTTTGGCCACAGCCGCGGTGTCCtgtgtggccgacgaaattcaTGTGTGGCCGACGAAATTCAgtcgatgcagcgcgaaaggg
>NINL___NODE_80227_length_3503_cov_6.388462_g13872_i1___460___P1_D14_c0
GACATCCAGGCGCGGACAACtgtgtggccgacgaaattcaGCAGCAACAGCTGCCAACTGTTTGTCTTGCTGCGCGGGGGtgtgtggccgacgaaattcaTGTGTGGCCGACGAAATTCAgtcgatgcagcgcgaaaggg
>NINL___NODE_80227_length_3503_cov_6.388462_g13872_i1___513___P1_D14_c0
GACATCCAGGCGCGGACAACtgtgtggccgacgaaattcaATCCAGCGTCATCAGTGTGCAGGGAAGAAAAGAGACTGACtgtgtggccgacgaaattcaTGTGTGGCCGACGAAATTCAgtcgatgcagcgcgaaaggg
>NINL___NODE_80227_length_3503_cov_6.388462_g13872_i1___553___P1_D14_c0
GACATCCAGGCGCGGACAACtgtgtggccgacgaaattcaAGTTTTTCCCAGTGGTCCATGATCGCTTCTCCACTGACAAtgtgtggccgacgaaattcaTGTGTGGCCGACGAAATTCAgtcgatgcagcgcgaaaggg
>NINL___NODE_80227_length_3503_cov_6.388462_g13872_i1___593___P1_D14_c0
GACATCCAGGCGCGGACAACtgtgtggccgacgaaattcaCCCCAGGCTCATCAACAGCTCTGCGCCATGAGAGATGTTCtgtgtggccgacgaaattcaTGTGTGGCCGACGAAATTCAgtcgatgcagcgcgaaaggg
>NINL___NODE_80227_length_3503_cov_6.388462_g13872_i1___633___P1_D14_c0
GACATCCAGGCGCGGACAACtgtgtggccgacgaaattcaCCGATACGTCTCTCACCTGCATCTTGCTATGGGGATCAAAtgtgtggccgacgaaattcaTGTGTGGCCGACGAAATTCAgtcgatgcagcgcgaaaggg
>NINL___NODE_80227_length_3503_cov_6.388462_g13872_i1___673___P1_D14_c0
GACATCCAGGCGCGGACAACtgtgtggccgacgaaattcaTTTTCCCCAAGCTGATCACACCACTCAGACCTCAGTGCTGtgtgtggccgacgaaattcaTGTGTGGCCGACGAAATTCAgtcgatgcagcgcgaaaggg
>NINL___NODE_80227_length_3503_cov_6.388462_g13872_i1___713___P1_D14_c0
GACATCCAGGCGCGGACAACtgtgtggccgacgaaattcaGTGGTGGTAGATAGCAGTCACGGCCTGACTGAGACTATTAtgtgtggccgacgaaattcaTGTGTGGCCGACGAAATTCAgtcgatgcagcgcgaaaggg
>NINL___NODE_80227_length_3503_cov_6.388462_g13872_i1___753___P1_D14_c0
GACATCCAGGCGCGGACAACtgtgtggccgacgaaattcaCACTGGTCTGATCCAGTCCTGACCTAAGGTATTGCAGCTCtgtgtggccgacgaaattcaTGTGTGGCCGACGAAATTCAgtcgatgcagcgcgaaaggg
>NINL___NODE_80227_length_3503_cov_6.388462_g13872_i1___793___P1_D14_c0
GACATCCAGGCGCGGACAACtgtgtggccgacgaaattcaAGGGCGTCTGCCAAGTCTGAACGCAGCTTGTTCCTCTCTTtgtgtggccgacgaaattcaTGTGTGGCCGACGAAATTCAgtcgatgcagcgcgaaaggg
>NINL___NODE_80227_length_3503_cov_6.388462_g13872_i1___833___P1_D14_c0
GACATCCAGGCGCGGACAACtgtgtggccgacgaaattcaCCGTTCATCCACCTCCGCAGCCATCAGTGCGTTACGAGAGtgtgtggccgacgaaattcaTGTGTGGCCGACGAAATTCAgtcgatgcagcgcgaaaggg
>NINL___NODE_80227_length_3503_cov_6.388462_g13872_i1___873___P1_D14_c0
GACATCCAGGCGCGGACAACtgtgtggccgacgaaattcaATTTTAATCGTGAATCAAACGACTTTTCAAGCTGTACATGtgtgtggccgacgaaattcaTGTGTGGCCGACGAAATTCAgtcgatgcagcgcgaaaggg
>NINL___NODE_80227_length_3503_cov_6.388462_g13872_i1___913___P1_D14_c0
GACATCCAGGCGCGGACAACtgtgtggccgacgaaattcaTGGGAGTGTTTCAGCTGTTCCTGGTACTCTTTGTCCACTGtgtgtggccgacgaaattcaTGTGTGGCCGACGAAATTCAgtcgatgcagcgcgaaaggg
>NINL___NODE_80227_length_3503_cov_6.388462_g13872_i1___953___P1_D14_c0
GACATCCAGGCGCGGACAACtgtgtggccgacgaaattcaTTGAGAGTTCTGAGTCTCGCGCTCCTTTGCCAGCTCAGCCtgtgtggccgacgaaattcaTGTGTGGCCGACGAAATTCAgtcgatgcagcgcgaaaggg
>NINL___NODE_80227_length_3503_cov_6.388462_g13872_i1___993___P1_D14_c0
GACATCCAGGCGCGGACAACtgtgtggccgacgaaattcaACTCCTGTATCTGTTCCGAGCTTTGTTTGAGGAGCGCTGAtgtgtggccgacgaaattcaTGTGTGGCCGACGAAATTCAgtcgatgcagcgcgaaaggg
>NINL___NODE_80227_length_3503_cov_6.388462_g13872_i1___1033___P1_D14_c0
GACATCCAGGCGCGGACAACtgtgtggccgacgaaattcaTCAGCCAGTTGTTCCCTGAGGAGCGATACTCTCTGTTGTAtgtgtggccgacgaaattcaTGTGTGGCCGACGAAATTCAgtcgatgcagcgcgaaaggg
>NINL___NODE_80227_length_3503_cov_6.388462_g13872_i1___1078___P1_D14_c0
GACATCCAGGCGCGGACAACtgtgtggccgacgaaattcaGACTGGCTTGCTTCCTTCTGTACTTTGGATACCTCCTTTTtgtgtggccgacgaaattcaTGTGTGGCCGACGAAATTCAgtcgatgcagcgcgaaaggg
>NINL___NODE_80227_length_3503_cov_6.388462_g13872_i1___1120___P1_D14_c0
GACATCCAGGCGCGGACAACtgtgtggccgacgaaattcaAGCTTGCTACATTGGTTCTGCCACTCTTTTTGCTTGTCTCtgtgtggccgacgaaattcaTGTGTGGCCGACGAAATTCAgtcgatgcagcgcgaaaggg
>NINL___NODE_80227_length_3503_cov_6.388462_g13872_i1___1169___P1_D14_c0
GACATCCAGGCGCGGACAACtgtgtggccgacgaaattcaACTGCCTGGCGAGTCCAAAGGAGATTGTTGTTGCTCTAGTtgtgtggccgacgaaattcaTGTGTGGCCGACGAAATTCAgtcgatgcagcgcgaaaggg
>NINL___NODE_80227_length_3503_cov_6.388462_g13872_i1___1269___P1_D14_c0
GACATCCAGGCGCGGACAACtgtgtggccgacgaaattcaGTGCGACGAGCTCATCATTTCGATCTTTTAATGCCTTGTTtgtgtggccgacgaaattcaTGTGTGGCCGACGAAATTCAgtcgatgcagcgcgaaaggg
>NINL___NODE_80227_length_3503_cov_6.388462_g13872_i1___1309___P1_D14_c0
GACATCCAGGCGCGGACAACtgtgtggccgacgaaattcaCGGCGACTGCTGGGTGGTCGGTGCTGAAGATCCTCTAATTtgtgtggccgacgaaattcaTGTGTGGCCGACGAAATTCAgtcgatgcagcgcgaaaggg
>NINL___NODE_80227_length_3503_cov_6.388462_g13872_i1___1349___P1_D14_c0
GACATCCAGGCGCGGACAACtgtgtggccgacgaaattcaGGAAGTACTGGCTGAGCGACCCTGACTGCCCATACTATTGtgtgtggccgacgaaattcaTGTGTGGCCGACGAAATTCAgtcgatgcagcgcgaaaggg
>NINL___NODE_80227_length_3503_cov_6.388462_g13872_i1___1474___P1_D14_c0
GACATCCAGGCGCGGACAACtgtgtggccgacgaaattcaGGTTGTTCAGTCTGTGAGTCGGCAGCATTTCCATGACCGTtgtgtggccgacgaaattcaTGTGTGGCCGACGAAATTCAgtcgatgcagcgcgaaaggg
>NINL___NODE_80227_length_3503_cov_6.388462_g13872_i1___1609___P1_D14_c0
GACATCCAGGCGCGGACAACtgtgtggccgacgaaattcaGGTCTAGATTTTCTATCGTCAGAATGAGAGGTATCCCGTGtgtgtggccgacgaaattcaTGTGTGGCCGACGAAATTCAgtcgatgcagcgcgaaaggg
>NINL___NODE_80227_length_3503_cov_6.388462_g13872_i1___1649___P1_D14_c0
GACATCCAGGCGCGGACAACtgtgtggccgacgaaattcaCGTCTTATCCTTCAGAGGGCCAGAATGATTCCTGTGTTCCtgtgtggccgacgaaattcaTGTGTGGCCGACGAAATTCAgtcgatgcagcgcgaaaggg
>NINL___NODE_80227_length_3503_cov_6.388462_g13872_i1___1689___P1_D14_c0
GACATCCAGGCGCGGACAACtgtgtggccgacgaaattcaGCTTGTGGTGAGACTCCCTCTGAAACTGCTCCCACATCCGtgtgtggccgacgaaattcaTGTGTGGCCGACGAAATTCAgtcgatgcagcgcgaaaggg
>NINL___NODE_80227_length_3503_cov_6.388462_g13872_i1___1788___P1_D14_c0
GACATCCAGGCGCGGACAACtgtgtggccgacgaaattcaGCTGAATGAGGCGCAGACTCTGGCGCGAGTCAAACTGCTGtgtgtggccgacgaaattcaTGTGTGGCCGACGAAATTCAgtcgatgcagcgcgaaaggg
>NINL___NODE_80227_length_3503_cov_6.388462_g13872_i1___1916___P1_D14_c0
GACATCCAGGCGCGGACAACtgtgtggccgacgaaattcaGACTTTCTCCAGCTCCTGTACTCTGGTCTTGGTGTATAGGtgtgtggccgacgaaattcaTGTGTGGCCGACGAAATTCAgtcgatgcagcgcgaaaggg
>NINL___NODE_80227_length_3503_cov_6.388462_g13872_i1___1956___P1_D14_c0
GACATCCAGGCGCGGACAACtgtgtggccgacgaaattcaGCTGCTTCCAGTGACGGAGCTGTTTCTCCAGGTCCCCCTTtgtgtggccgacgaaattcaTGTGTGGCCGACGAAATTCAgtcgatgcagcgcgaaaggg
>NINL___NODE_80227_length_3503_cov_6.388462_g13872_i1___1996___P1_D14_c0
GACATCCAGGCGCGGACAACtgtgtggccgacgaaattcaTCATATTTAGCCCGGAGACTCTGTAGCTCGGCCTCGTAGTtgtgtggccgacgaaattcaTGTGTGGCCGACGAAATTCAgtcgatgcagcgcgaaaggg
>NINL___NODE_80227_length_3503_cov_6.388462_g13872_i1___2036___P1_D14_c0
GACATCCAGGCGCGGACAACtgtgtggccgacgaaattcaTCTGTGGTCTCTGTTGGCCTTGAGTCGCGCAAGGTCATCGtgtgtggccgacgaaattcaTGTGTGGCCGACGAAATTCAgtcgatgcagcgcgaaaggg
>NINL___NODE_80227_length_3503_cov_6.388462_g13872_i1___2076___P1_D14_c0
GACATCCAGGCGCGGACAACtgtgtggccgacgaaattcaTGGCTCCCTGTTCAAACATCTTCTCCAGCGCCATGCGCACtgtgtggccgacgaaattcaTGTGTGGCCGACGAAATTCAgtcgatgcagcgcgaaaggg
>NINL___NODE_80227_length_3503_cov_6.388462_g13872_i1___2235___P1_D14_c0
GACATCCAGGCGCGGACAACtgtgtggccgacgaaattcaGACTCTCGTAGTGCTGAATTAACCTCATCTTCTCCTGCTCtgtgtggccgacgaaattcaTGTGTGGCCGACGAAATTCAgtcgatgcagcgcgaaaggg
>NINL___NODE_80227_length_3503_cov_6.388462_g13872_i1___2275___P1_D14_c0
GACATCCAGGCGCGGACAACtgtgtggccgacgaaattcaTGCTGTAGAGAGTTGATTTCCTCCTGCAGACCCATTATCTtgtgtggccgacgaaattcaTGTGTGGCCGACGAAATTCAgtcgatgcagcgcgaaaggg
>NINL___NODE_80227_length_3503_cov_6.388462_g13872_i1___2355___P1_D14_c0
GACATCCAGGCGCGGACAACtgtgtggccgacgaaattcaCCTGTAGCTCCTGACGAATGGACTGGGCCAGTTCCCCAGAtgtgtggccgacgaaattcaTGTGTGGCCGACGAAATTCAgtcgatgcagcgcgaaaggg
>NINL___NODE_80227_length_3503_cov_6.388462_g13872_i1___2475___P1_D14_c0
GACATCCAGGCGCGGACAACtgtgtggccgacgaaattcaGCACCAGTACCCCCTTCACGTCCGATAGCTCCTCTTCCAGtgtgtggccgacgaaattcaTGTGTGGCCGACGAAATTCAgtcgatgcagcgcgaaaggg
>NINL___NODE_80227_length_3503_cov_6.388462_g13872_i1___2555___P1_D14_c0
GACATCCAGGCGCGGACAACtgtgtggccgacgaaattcaCTGAACCTCTCTGTTTTCTGAGCGGAGACGTCGTATGGTGtgtgtggccgacgaaattcaTGTGTGGCCGACGAAATTCAgtcgatgcagcgcgaaaggg
>NINL___NODE_80227_length_3503_cov_6.388462_g13872_i1___2595___P1_D14_c0
GACATCCAGGCGCGGACAACtgtgtggccgacgaaattcaGATGACGCGCCATCTTCTCCTTGAGACTCTCGGCCAGACAtgtgtggccgacgaaattcaTGTGTGGCCGACGAAATTCAgtcgatgcagcgcgaaaggg
>NINL___NODE_80227_length_3503_cov_6.388462_g13872_i1___2635___P1_D14_c0
GACATCCAGGCGCGGACAACtgtgtggccgacgaaattcaCGACGTTCAAAGTTGGCTCGTTCACGATCCATCTGGTGATtgtgtggccgacgaaattcaTGTGTGGCCGACGAAATTCAgtcgatgcagcgcgaaaggg
>NINL___NODE_80227_length_3503_cov_6.388462_g13872_i1___2690___P1_D14_c0
GACATCCAGGCGCGGACAACtgtgtggccgacgaaattcaCTTGAGGGCTTGTACTCTCAGAGCTTTTTCCTTGTCCTTTtgtgtggccgacgaaattcaTGTGTGGCCGACGAAATTCAgtcgatgcagcgcgaaaggg
>NINL___NODE_80227_length_3503_cov_6.388462_g13872_i1___2730___P1_D14_c0
GACATCCAGGCGCGGACAACtgtgtggccgacgaaattcaCCTCCTCCTTGCCTGAGCTTTGTGAGGTGGAGCCAGCTAGtgtgtggccgacgaaattcaTGTGTGGCCGACGAAATTCAgtcgatgcagcgcgaaaggg
>NINL___NODE_80227_length_3503_cov_6.388462_g13872_i1___2811___P1_D14_c0
GACATCCAGGCGCGGACAACtgtgtggccgacgaaattcaCCACAAGTTGTTCCTGAGGACTGTCACTGCGCACAGCTTCtgtgtggccgacgaaattcaTGTGTGGCCGACGAAATTCAgtcgatgcagcgcgaaaggg
>NINL___NODE_80227_length_3503_cov_6.388462_g13872_i1___2896___P1_D14_c0
GACATCCAGGCGCGGACAACtgtgtggccgacgaaattcaAATTCAAACTGAGCAGTTTTGGCCTCTTGAAGCTGATGATtgtgtggccgacgaaattcaTGTGTGGCCGACGAAATTCAgtcgatgcagcgcgaaaggg
>NINL___NODE_80227_length_3503_cov_6.388462_g13872_i1___3129___P1_D14_c0
GACATCCAGGCGCGGACAACtgtgtggccgacgaaattcaACTGTGTCTGACCTGCTGCCATTTCCGCACTCGTTTTCAGtgtgtggccgacgaaattcaTGTGTGGCCGACGAAATTCAgtcgatgcagcgcgaaaggg
>NINL___NODE_80227_length_3503_cov_6.388462_g13872_i1___3169___P1_D14_c0
GACATCCAGGCGCGGACAACtgtgtggccgacgaaattcaCTGGCAGCTTTATGTTTCAACTGTTCCACTTGACGCACCAtgtgtggccgacgaaattcaTGTGTGGCCGACGAAATTCAgtcgatgcagcgcgaaaggg
>NINL___NODE_80227_length_3503_cov_6.388462_g13872_i1___3218___P1_D14_c0
GACATCCAGGCGCGGACAACtgtgtggccgacgaaattcaCTCCAACAGACTGACCTGGAGCCCAGTGAAGGTTTCAAGTtgtgtggccgacgaaattcaTGTGTGGCCGACGAAATTCAgtcgatgcagcgcgaaaggg
>NINL___NODE_80227_length_3503_cov_6.388462_g13872_i1___3258___P1_D14_c0
GACATCCAGGCGCGGACAACtgtgtggccgacgaaattcaGCATGAGAGTCTCCTGTAGAGTGATGGCGTGACGCTGAGTtgtgtggccgacgaaattcaTGTGTGGCCGACGAAATTCAgtcgatgcagcgcgaaaggg
>NINL___NODE_80227_length_3503_cov_6.388462_g13872_i1___3298___P1_D14_c0
GACATCCAGGCGCGGACAACtgtgtggccgacgaaattcaTCCGACTCTGCCATGATTTTATCCGCCAGCTGAGTGCGCTtgtgtggccgacgaaattcaTGTGTGGCCGACGAAATTCAgtcgatgcagcgcgaaaggg
>NINL___NODE_80227_length_3503_cov_6.388462_g13872_i1___3338___P1_D14_c0
GACATCCAGGCGCGGACAACtgtgtggccgacgaaattcaCTGTTCTTCCCATGAGTCCCTCTCCTGCCGGCGTTCTTTCtgtgtggccgacgaaattcaTGTGTGGCCGACGAAATTCAgtcgatgcagcgcgaaaggg
>NINL___NODE_80227_length_3503_cov_6.388462_g13872_i1___3418___P1_D14_c0
GACATCCAGGCGCGGACAACtgtgtggccgacgaaattcaTGACGCAGTGACTTGTGCTGCAAAGCGAGATTGCGGTACAtgtgtggccgacgaaattcaTGTGTGGCCGACGAAATTCAgtcgatgcagcgcgaaaggg
>NINL___NODE_80227_length_3503_cov_6.388462_g13872_i1___3458___P1_D14_c0
GACATCCAGGCGCGGACAACtgtgtggccgacgaaattcaGTATAGCTCTTTCACTTGGTGCGCCAATTTGGTGCTGGACtgtgtggccgacgaaattcaTGTGTGGCCGACGAAATTCAgtcgatgcagcgcgaaaggg
>NINL___NODE_80227_length_3503_cov_6.388462_g13872_i1___240___P1_D14_c0
GACATCCAGGCGCGGACAACtgtgtggccgacgaaattcaTTAGCTCCTCGTCATTCATGTGCTCCATGCCAATGTAGTGtgtgtggccgacgaaattcaTGTGTGGCCGACGAAATTCAgtcgatgcagcgcgaaaggg
>NINL___NODE_80227_length_3503_cov_6.388462_g13872_i1___200___P1_D14_c0
GACATCCAGGCGCGGACAACtgtgtggccgacgaaattcaACACACCTGTCCCAGCTCGTCTCGCGTCAGGTGACCTTGAtgtgtggccgacgaaattcaTGTGTGGCCGACGAAATTCAgtcgatgcagcgcgaaaggg
>NINL___NODE_80227_length_3503_cov_6.388462_g13872_i1___160___P1_D14_c0
GACATCCAGGCGCGGACAACtgtgtggccgacgaaattcaTGACCCACGCCCAGCGTGCGACAGACATGGCGAAGCTGCTtgtgtggccgacgaaattcaTGTGTGGCCGACGAAATTCAgtcgatgcagcgcgaaaggg
>NINL___NODE_80227_length_3503_cov_6.388462_g13872_i1___80___P1_D14_c0
GACATCCAGGCGCGGACAACtgtgtggccgacgaaattcaTGGTGACCACACCAGCTGCCCTTCTGCTTCAAAGGTCTCCtgtgtggccgacgaaattcaTGTGTGGCCGACGAAATTCAgtcgatgcagcgcgaaaggg
>NINL___NODE_80227_length_3503_cov_6.388462_g13872_i1___40___P1_D14_c0
GACATCCAGGCGCGGACAACtgtgtggccgacgaaattcaACTTGACCATGGTTGCCTCGGCGCTGTTTGCCTGCATGGCtgtgtggccgacgaaattcaTGTGTGGCCGACGAAATTCAgtcgatgcagcgcgaaaggg
>NKX21___NODE_19150_length_6729_cov_19.532698_g3232_i0___1833___P1_C5_c1
GACATCCAGGCGCGGACAACggttcgattaggggttacagTTTTGTACTCCTGCTGCTCCAAAATGTCGGTGACGGAGAAggttcgattaggggttacagGGTTCGATTAGGGGTTACAGgtcgatgcagcgcgaaaggg
>NKX21___NODE_19150_length_6729_cov_19.532698_g3232_i0___1887___P1_C5_c1
GACATCCAGGCGCGGACAACggttcgattaggggttacagACCCCATGGGTAACGGGGACACGGCTGCAGCGGCGGCCGCggttcgattaggggttacagGGTTCGATTAGGGGTTACAGgtcgatgcagcgcgaaaggg
>NKX21___NODE_19150_length_6729_cov_19.532698_g3232_i0___1927___P1_C5_c1
GACATCCAGGCGCGGACAACggttcgattaggggttacagTGTGGGGAGATGCTGTGGTTGTTCCCGCCGCGACTGTAGGggttcgattaggggttacagGGTTCGATTAGGGGTTACAGgtcgatgcagcgcgaaaggg
>NKX21___NODE_19150_length_6729_cov_19.532698_g3232_i0___1967___P1_C5_c1
GACATCCAGGCGCGGACAACggttcgattaggggttacagAGCCCCAGTGGGCATAGTCATTCCCCCCATGGCAGGGTGGggttcgattaggggttacagGGTTCGATTAGGGGTTACAGgtcgatgcagcgcgaaaggg
>NKX21___NODE_19150_length_6729_cov_19.532698_g3232_i0___2007___P1_C5_c1
GACATCCAGGCGCGGACAACggttcgattaggggttacagCAGCAGAATGTGAGAGCTGAGGCATTGCATAGTAGGAGGCggttcgattaggggttacagGGTTCGATTAGGGGTTACAGgtcgatgcagcgcgaaaggg
>NKX21___NODE_19150_length_6729_cov_19.532698_g3232_i0___2047___P1_C5_c1
GACATCCAGGCGCGGACAACggttcgattaggggttacagGAGCTTCCACAATACTGGGGCGCGGGTGGGAACCCCGTGCggttcgattaggggttacagGGTTCGATTAGGGGTTACAGgtcgatgcagcgcgaaaggg
>NKX21___NODE_19150_length_6729_cov_19.532698_g3232_i0___2087___P1_C5_c1
GACATCCAGGCGCGGACAACggttcgattaggggttacagCGCGTTATGTCGCCCCATGGGATCGTAACCACCCAGCTCCggttcgattaggggttacagGGTTCGATTAGGGGTTACAGgtcgatgcagcgcgaaaggg
>NKX21___NODE_19150_length_6729_cov_19.532698_g3232_i0___2127___P1_C5_c1
GACATCCAGGCGCGGACAACggttcgattaggggttacagCAAAACGGGTGTCGGGGTTGGAACCGTACCAGCCAGCAGAggttcgattaggggttacagGGTTCGATTAGGGGTTACAGgtcgatgcagcgcgaaaggg
>NKX21___NODE_19150_length_6729_cov_19.532698_g3232_i0___2167___P1_C5_c1
GACATCCAGGCGCGGACAACggttcgattaggggttacagATACCGCAGCTGCCTGGGTTCATGGACAGCCGAGAGAATGggttcgattaggggttacagGGTTCGATTAGGGGTTACAGgtcgatgcagcgcgaaaggg
>NKX21___NODE_19150_length_6729_cov_19.532698_g3232_i0___2207___P1_C5_c1
GACATCCAGGCGCGGACAACggttcgattaggggttacagACTCATGCCTCCAGACATGGACCCCATAGTCATTGGTGACggttcgattaggggttacagGGTTCGATTAGGGGTTACAGgtcgatgcagcgcgaaaggg
>NKX21___NODE_19150_length_6729_cov_19.532698_g3232_i0___2251___P1_C5_c1
GACATCCAGGCGCGGACAACggttcgattaggggttacagTGCCGATCAGATCGCACATGTTGATCAAACATGCCTAGGGggttcgattaggggttacagGGTTCGATTAGGGGTTACAGgtcgatgcagcgcgaaaggg
>NKX21___NODE_19150_length_6729_cov_19.532698_g3232_i0___2291___P1_C5_c1
GACATCCAGGCGCGGACAACggttcgattaggggttacagTCTCCTCTGGGTGAAGGGGAACTGCATGGAGCCTGATGTCggttcgattaggggttacagGGTTCGATTAGGGGTTACAGgtcgatgcagcgcgaaaggg
>NKX21___NODE_19150_length_6729_cov_19.532698_g3232_i0___2331___P1_C5_c1
GACATCCAGGCGCGGACAACggttcgattaggggttacagGCTCGAACACTTGGGCCTGGGAGAAGAGAATGCGTCGCTTggttcgattaggggttacagGGTTCGATTAGGGGTTACAGgtcgatgcagcgcgaaaggg
>NKX21___NODE_19150_length_6729_cov_19.532698_g3232_i0___2411___P1_C5_c1
GACATCCAGGCGCGGACAACggttcgattaggggttacagCGGCGTCAGGTTGATCATGCGAGCCAGTTGCTCACGCTCTggttcgattaggggttacagGGTTCGATTAGGGGTTACAGgtcgatgcagcgcgaaaggg
>NKX21___NODE_19150_length_6729_cov_19.532698_g3232_i0___2504___P1_C5_c1
GACATCCAGGCGCGGACAACggttcgattaggggttacagACGGTCTGGTGACTCCTTGGTGTCTGGTTTCTGTTCCCGCggttcgattaggggttacagGGTTCGATTAGGGGTTACAGgtcgatgcagcgcgaaaggg
>NKX21___NODE_19150_length_6729_cov_19.532698_g3232_i0___2544___P1_C5_c1
GACATCCAGGCGCGGACAACggttcgattaggggttacagTCTGTGAGGACGTTGTAGAGGACGCTGAAGGCGTACTAGCggttcgattaggggttacagGGTTCGATTAGGGGTTACAGgtcgatgcagcgcgaaaggg
>NKX21___NODE_19150_length_6729_cov_19.532698_g3232_i0___2689___P1_C5_c1
GACATCCAGGCGCGGACAACggttcgattaggggttacagGACTCACTGTTCTCTCTACAAAAACTGCTGTTGGCGCTGCggttcgattaggggttacagGGTTCGATTAGGGGTTACAGgtcgatgcagcgcgaaaggg
>NKX21___NODE_19150_length_6729_cov_19.532698_g3232_i0___2729___P1_C5_c1
GACATCCAGGCGCGGACAACggttcgattaggggttacagTTCGTTCTTCACGTGCACAGGAAAAGACGGTTTTCGCGGCggttcgattaggggttacagGGTTCGATTAGGGGTTACAGgtcgatgcagcgcgaaaggg
>NKX21___NODE_19150_length_6729_cov_19.532698_g3232_i0___2769___P1_C5_c1
GACATCCAGGCGCGGACAACggttcgattaggggttacagTGCCATCACGACTGTCAGGGCTATCGTCATAGCTCGGGACggttcgattaggggttacagGGTTCGATTAGGGGTTACAGgtcgatgcagcgcgaaaggg
>NKX21___NODE_19150_length_6729_cov_19.532698_g3232_i0___2809___P1_C5_c1
GACATCCAGGCGCGGACAACggttcgattaggggttacagGCACCAGAGGAGTACGAGTGAGGGTGAACTGACGGCGTGCggttcgattaggggttacagGGTTCGATTAGGGGTTACAGgtcgatgcagcgcgaaaggg
>NKX21___NODE_19150_length_6729_cov_19.532698_g3232_i0___2861___P1_C5_c1
GACATCCAGGCGCGGACAACggttcgattaggggttacagTACTGAGGACGAGCTGCACATGGGTAAGGAGTGGGGAGAGggttcgattaggggttacagGGTTCGATTAGGGGTTACAGgtcgatgcagcgcgaaaggg
>NKX21___NODE_19150_length_6729_cov_19.532698_g3232_i0___2901___P1_C5_c1
GACATCCAGGCGCGGACAACggttcgattaggggttacagCGCCCATCATGTAAGGGGGGTGCATGGACAGGGGCTGGCTggttcgattaggggttacagGGTTCGATTAGGGGTTACAGgtcgatgcagcgcgaaaggg
>NKX21___NODE_19150_length_6729_cov_19.532698_g3232_i0___2941___P1_C5_c1
GACATCCAGGCGCGGACAACggttcgattaggggttacagATCAGACCTGACGAGTCCAGGCCCTGAGGGGGGTACTTCTggttcgattaggggttacagGGTTCGATTAGGGGTTACAGgtcgatgcagcgcgaaaggg
>NKX21___NODE_19150_length_6729_cov_19.532698_g3232_i0___2981___P1_C5_c1
GACATCCAGGCGCGGACAACggttcgattaggggttacagGCTGGCGTCCATGTGATGGGCCATACCGTCCTGTAAGTGCggttcgattaggggttacagGGTTCGATTAGGGGTTACAGgtcgatgcagcgcgaaaggg
>NKX21___NODE_19150_length_6729_cov_19.532698_g3232_i0___3056___P1_C5_c1
GACATCCAGGCGCGGACAACggttcgattaggggttacagCGGTCGTTACCAGTTGTAGAGCGTGTTGTTGGAGAGGTTGggttcgattaggggttacagGGTTCGATTAGGGGTTACAGgtcgatgcagcgcgaaaggg
>NKX21___NODE_19150_length_6729_cov_19.532698_g3232_i0___1793___P1_C5_c1
GACATCCAGGCGCGGACAACggttcgattaggggttacagAGGTGTGGACCCCAGGTGTTTTGGACTGAGGGACATGGCGggttcgattaggggttacagGGTTCGATTAGGGGTTACAGgtcgatgcagcgcgaaaggg
>NKX21___NODE_19150_length_6729_cov_19.532698_g3232_i0___3096___P1_C5_c1
GACATCCAGGCGCGGACAACggttcgattaggggttacagCACGGCTGTACGAACACGTCAAGTATCCGTATCAGAAGCAggttcgattaggggttacagGGTTCGATTAGGGGTTACAGgtcgatgcagcgcgaaaggg
>NKX21___NODE_19150_length_6729_cov_19.532698_g3232_i0___3164___P1_C5_c1
GACATCCAGGCGCGGACAACggttcgattaggggttacagTAAAGTATGCTATGACTGCATCCCAATGAAATCTTGTTTCggttcgattaggggttacagGGTTCGATTAGGGGTTACAGgtcgatgcagcgcgaaaggg
>NKX21___NODE_19150_length_6729_cov_19.532698_g3232_i0___1713___P1_C5_c1
GACATCCAGGCGCGGACAACggttcgattaggggttacagAGTAGGTAGCTTGCTTCTCTATATACAGCTTGTTTCTCGGggttcgattaggggttacagGGTTCGATTAGGGGTTACAGgtcgatgcagcgcgaaaggg
>NKX21___NODE_19150_length_6729_cov_19.532698_g3232_i0___3204___P1_C5_c1
GACATCCAGGCGCGGACAACggttcgattaggggttacagACTTCCCCAAACAACCATGGCGGTCTCCACTACATTGTAGggttcgattaggggttacagGGTTCGATTAGGGGTTACAGgtcgatgcagcgcgaaaggg
>NKX21___NODE_19150_length_6729_cov_19.532698_g3232_i0___1633___P1_C5_c1
GACATCCAGGCGCGGACAACggttcgattaggggttacagTTGTTCCTCTCTAGGCAATTTGTTACTCTGTCGACTTTTTggttcgattaggggttacagGGTTCGATTAGGGGTTACAGgtcgatgcagcgcgaaaggg
>NKX21___NODE_19150_length_6729_cov_19.532698_g3232_i0___1593___P1_C5_c1
GACATCCAGGCGCGGACAACggttcgattaggggttacagTGTGTAGGCAAAATGCTTATCTATACACAGATTGTTTCTCggttcgattaggggttacagGGTTCGATTAGGGGTTACAGgtcgatgcagcgcgaaaggg
>NKX21___NODE_19150_length_6729_cov_19.532698_g3232_i0___3315___P1_C5_c1
GACATCCAGGCGCGGACAACggttcgattaggggttacagAACACAATCAATGGACGACCTTGAACACACCGTATCCCAAggttcgattaggggttacagGGTTCGATTAGGGGTTACAGgtcgatgcagcgcgaaaggg
>NKX21___NODE_19150_length_6729_cov_19.532698_g3232_i0___1497___P1_C5_c1
GACATCCAGGCGCGGACAACggttcgattaggggttacagGGGGTGGACAGCGAGTGGAGTTAGGGTTAAGTAAGGCCAAggttcgattaggggttacagGGTTCGATTAGGGGTTACAGgtcgatgcagcgcgaaaggg
>NKX21___NODE_19150_length_6729_cov_19.532698_g3232_i0___1457___P1_C5_c1
GACATCCAGGCGCGGACAACggttcgattaggggttacagGGACAAGACTTGATTAAAGGGGATGGGAAATGCGTGGGTAggttcgattaggggttacagGGTTCGATTAGGGGTTACAGgtcgatgcagcgcgaaaggg
>NKX21___NODE_19150_length_6729_cov_19.532698_g3232_i0___3446___P1_C5_c1
GACATCCAGGCGCGGACAACggttcgattaggggttacagTCCCCGAACACCCCGCATCATTGGCGGTTTCCACTACATTggttcgattaggggttacagGGTTCGATTAGGGGTTACAGgtcgatgcagcgcgaaaggg
>NKX21___NODE_19150_length_6729_cov_19.532698_g3232_i0___1417___P1_C5_c1
GACATCCAGGCGCGGACAACggttcgattaggggttacagAGAGAGTGCTTGAAGTACAGAAAGGACTGCTAAAATTGCCggttcgattaggggttacagGGTTCGATTAGGGGTTACAGgtcgatgcagcgcgaaaggg
>NKX21___NODE_19150_length_6729_cov_19.532698_g3232_i0___3533___P1_C5_c1
GACATCCAGGCGCGGACAACggttcgattaggggttacagTTCCTTCAAGCTTAGCCGACAGCAGTGGGGGTTTTTCTTTggttcgattaggggttacagGGTTCGATTAGGGGTTACAGgtcgatgcagcgcgaaaggg
>NKX21___NODE_19150_length_6729_cov_19.532698_g3232_i0___3573___P1_C5_c1
GACATCCAGGCGCGGACAACggttcgattaggggttacagTAAATGGACGTCTTTGAACACACCGTATCCCAATCATATTggttcgattaggggttacagGGTTCGATTAGGGGTTACAGgtcgatgcagcgcgaaaggg
>NKX21___NODE_19150_length_6729_cov_19.532698_g3232_i0___1309___P1_C5_c1
GACATCCAGGCGCGGACAACggttcgattaggggttacagCAGTGGTTCGAAAAGGAGGTGGGATAAATTTTGAGAGAGAggttcgattaggggttacagGGTTCGATTAGGGGTTACAGgtcgatgcagcgcgaaaggg
>NKX21___NODE_19150_length_6729_cov_19.532698_g3232_i0___3613___P1_C5_c1
GACATCCAGGCGCGGACAACggttcgattaggggttacagCCGCTGTGAGTTTTTGCTCGATTAGAATGCCAAACACAAAggttcgattaggggttacagGGTTCGATTAGGGGTTACAGgtcgatgcagcgcgaaaggg
>NKX21___NODE_19150_length_6729_cov_19.532698_g3232_i0___3653___P1_C5_c1
GACATCCAGGCGCGGACAACggttcgattaggggttacagAAATACCGTATCCCAATCATATGCCTTCAAGACTAGCCGGggttcgattaggggttacagGGTTCGATTAGGGGTTACAGgtcgatgcagcgcgaaaggg
>NKX21___NODE_19150_length_6729_cov_19.532698_g3232_i0___1178___P1_C5_c1
GACATCCAGGCGCGGACAACggttcgattaggggttacagGTGTCTATATAACGACTTGAAAAGTAAGTCTTAGAGATGGggttcgattaggggttacagGGTTCGATTAGGGGTTACAGgtcgatgcagcgcgaaaggg
>NKX21___NODE_19150_length_6729_cov_19.532698_g3232_i0___1138___P1_C5_c1
GACATCCAGGCGCGGACAACggttcgattaggggttacagGAATGGGGCAAATAAAAGAGGCGGCAATTTAATTTTAAAAggttcgattaggggttacagGGTTCGATTAGGGGTTACAGgtcgatgcagcgcgaaaggg
>NKX21___NODE_19150_length_6729_cov_19.532698_g3232_i0___3752___P1_C5_c1
GACATCCAGGCGCGGACAACggttcgattaggggttacagTTGATTGAAGGTCTGATGGTTAGTGCTTTTTGGATCCTGAggttcgattaggggttacagGGTTCGATTAGGGGTTACAGgtcgatgcagcgcgaaaggg
>NKX21___NODE_19150_length_6729_cov_19.532698_g3232_i0___848___P1_C5_c1
GACATCCAGGCGCGGACAACggttcgattaggggttacagGGACTATATATCAAACAGGGCCCCAATGCACTTCTAATTGggttcgattaggggttacagGGTTCGATTAGGGGTTACAGgtcgatgcagcgcgaaaggg
>NKX21___NODE_19150_length_6729_cov_19.532698_g3232_i0___4123___P1_C5_c1
GACATCCAGGCGCGGACAACggttcgattaggggttacagAGAGCTGCAAGGTCGCTTCATGTCAATAATTGTCAAACAAggttcgattaggggttacagGGTTCGATTAGGGGTTACAGgtcgatgcagcgcgaaaggg
>NKX21___NODE_19150_length_6729_cov_19.532698_g3232_i0___4163___P1_C5_c1
GACATCCAGGCGCGGACAACggttcgattaggggttacagTCTCCGATTGACCAGAACACAAACTAGGTCCACTTTATAGggttcgattaggggttacagGGTTCGATTAGGGGTTACAGgtcgatgcagcgcgaaaggg
>NKX21___NODE_19150_length_6729_cov_19.532698_g3232_i0___715___P1_C5_c1
GACATCCAGGCGCGGACAACggttcgattaggggttacagGCTGCTGTCACCGCCGCTGTTTTTCGTCAGTTCAAATTGTggttcgattaggggttacagGGTTCGATTAGGGGTTACAGgtcgatgcagcgcgaaaggg
>NKX21___NODE_19150_length_6729_cov_19.532698_g3232_i0___675___P1_C5_c1
GACATCCAGGCGCGGACAACggttcgattaggggttacagGTTGAAAACTTTTACCGCACGAATTGCATCTTGTTTCGGAggttcgattaggggttacagGGTTCGATTAGGGGTTACAGgtcgatgcagcgcgaaaggg
>NKX21___NODE_19150_length_6729_cov_19.532698_g3232_i0___595___P1_C5_c1
GACATCCAGGCGCGGACAACggttcgattaggggttacagTGCCAAGACCAAGAGAGGTTAATCCACACTGTGTCCAAATggttcgattaggggttacagGGTTCGATTAGGGGTTACAGgtcgatgcagcgcgaaaggg
>NKX21___NODE_19150_length_6729_cov_19.532698_g3232_i0___515___P1_C5_c1
GACATCCAGGCGCGGACAACggttcgattaggggttacagTCCTTCCCGTCCATAAATCCATTCGTACCTTGCAAATATTggttcgattaggggttacagGGTTCGATTAGGGGTTACAGgtcgatgcagcgcgaaaggg
>NKX21___NODE_19150_length_6729_cov_19.532698_g3232_i0___211___P1_C5_c1
GACATCCAGGCGCGGACAACggttcgattaggggttacagGGTGTTTTAGGTTATCTATACTGCAACAATTTCCACAAAAggttcgattaggggttacagGGTTCGATTAGGGGTTACAGgtcgatgcagcgcgaaaggg
>NODAL___NODE_99954_length_3017_cov_5.667934_g18987_i0___864___P1_D24_c2
GACATCCAGGCGCGGACAACttatgtcggtttacctctgcTTTTATTGCTAAACCGTTTATTACGGGATTTAGCCCCGTGttatgtcggtttacctctgcTTATGTCGGTTTACCTCTGCgtcgatgcagcgcgaaaggg
>NODAL___NODE_99954_length_3017_cov_5.667934_g18987_i0___904___P1_D24_c2
GACATCCAGGCGCGGACAACttatgtcggtttacctctgcCACCACACCAAAACCTGCGCCAACATTCTCGTGCCATTGGttatgtcggtttacctctgcTTATGTCGGTTTACCTCTGCgtcgatgcagcgcgaaaggg
>NODAL___NODE_99954_length_3017_cov_5.667934_g18987_i0___944___P1_D24_c2
GACATCCAGGCGCGGACAACttatgtcggtttacctctgcTGACCATACAGGAATGCAGAATATCGTCCACAGCATCCACttatgtcggtttacctctgcTTATGTCGGTTTACCTCTGCgtcgatgcagcgcgaaaggg
>NODAL___NODE_99954_length_3017_cov_5.667934_g18987_i0___1024___P1_D24_c2
GACATCCAGGCGCGGACAACttatgtcggtttacctctgcGAAGACGGGTGAGGCACTTCAGAACGTACATGACCTTGCCttatgtcggtttacctctgcTTATGTCGGTTTACCTCTGCgtcgatgcagcgcgaaaggg
>NODAL___NODE_99954_length_3017_cov_5.667934_g18987_i0___1078___P1_D24_c2
GACATCCAGGCGCGGACAACttatgtcggtttacctctgcTTCTTGTACAGATGGTCGTTCACCTCTTCTTTGCCGACTTttatgtcggtttacctctgcTTATGTCGGTTTACCTCTGCgtcgatgcagcgcgaaaggg
>NODAL___NODE_99954_length_3017_cov_5.667934_g18987_i0___1118___P1_D24_c2
GACATCCAGGCGCGGACAACttatgtcggtttacctctgcGGTGGACGCTTTGCGCTGGTGCCACACATCCAGATGCCCGttatgtcggtttacctctgcTTATGTCGGTTTACCTCTGCgtcgatgcagcgcgaaaggg
>NODAL___NODE_99954_length_3017_cov_5.667934_g18987_i0___1158___P1_D24_c2
GACATCCAGGCGCGGACAACttatgtcggtttacctctgcGACCCCGAACCAGGTGGTTGAACAGGTCCACCAAGAACACttatgtcggtttacctctgcTTATGTCGGTTTACCTCTGCgtcgatgcagcgcgaaaggg
>NODAL___NODE_99954_length_3017_cov_5.667934_g18987_i0___1201___P1_D24_c2
GACATCCAGGCGCGGACAACttatgtcggtttacctctgcCGTGTCCTGGCTGATGAGTGGCGTCTGTGAGATGCCAGGGttatgtcggtttacctctgcTTATGTCGGTTTACCTCTGCgtcgatgcagcgcgaaaggg
>NODAL___NODE_99954_length_3017_cov_5.667934_g18987_i0___1253___P1_D24_c2
GACATCCAGGCGCGGACAACttatgtcggtttacctctgcAGAGAAGCTCCTAATCGTGTCAGTAAAAGGGAGATGGTCAttatgtcggtttacctctgcTTATGTCGGTTTACCTCTGCgtcgatgcagcgcgaaaggg
>NODAL___NODE_99954_length_3017_cov_5.667934_g18987_i0___1293___P1_D24_c2
GACATCCAGGCGCGGACAACttatgtcggtttacctctgcCCATCGGCTTCTTCTTGGGGCTGAATGTTACCTCGTTTGCttatgtcggtttacctctgcTTATGTCGGTTTACCTCTGCgtcgatgcagcgcgaaaggg
>NODAL___NODE_99954_length_3017_cov_5.667934_g18987_i0___1333___P1_D24_c2
GACATCCAGGCGCGGACAACttatgtcggtttacctctgcAGGCGTTCATTGGGCGGCAGGGAAGGCATGGCGAATTCAAttatgtcggtttacctctgcTTATGTCGGTTTACCTCTGCgtcgatgcagcgcgaaaggg
>NODAL___NODE_99954_length_3017_cov_5.667934_g18987_i0___1413___P1_D24_c2
GACATCCAGGCGCGGACAACttatgtcggtttacctctgcTCATCGCCAGCTTGTAGCGAGTCTTCCTCCGTAGCTTGGAttatgtcggtttacctctgcTTATGTCGGTTTACCTCTGCgtcgatgcagcgcgaaaggg
>NODAL___NODE_99954_length_3017_cov_5.667934_g18987_i0___1493___P1_D24_c2
GACATCCAGGCGCGGACAACttatgtcggtttacctctgcAAACACGTGGTATTCTCTTTGACGCTCAGCACGTTCCCTTttatgtcggtttacctctgcTTATGTCGGTTTACCTCTGCgtcgatgcagcgcgaaaggg
>NODAL___NODE_99954_length_3017_cov_5.667934_g18987_i0___1533___P1_D24_c2
GACATCCAGGCGCGGACAACttatgtcggtttacctctgcGGTATGTGTTGATCCAAGTGTGCAGAACTCGGCTCACATCttatgtcggtttacctctgcTTATGTCGGTTTACCTCTGCgtcgatgcagcgcgaaaggg
>NODAL___NODE_99954_length_3017_cov_5.667934_g18987_i0___1573___P1_D24_c2
GACATCCAGGCGCGGACAACttatgtcggtttacctctgcAGTTTTCGTGGGATGCGCACTTGAAGCGTGATGTTTCCGTttatgtcggtttacctctgcTTATGTCGGTTTACCTCTGCgtcgatgcagcgcgaaaggg
>NODAL___NODE_99954_length_3017_cov_5.667934_g18987_i0___1613___P1_D24_c2
GACATCCAGGCGCGGACAACttatgtcggtttacctctgcAGACGTAAGAGATGTGTTGCCTAGCTGGATGGACGACTCCttatgtcggtttacctctgcTTATGTCGGTTTACCTCTGCgtcgatgcagcgcgaaaggg
>NODAL___NODE_99954_length_3017_cov_5.667934_g18987_i0___1653___P1_D24_c2
GACATCCAGGCGCGGACAACttatgtcggtttacctctgcTTTTAAGAAAATCCTCGTCTTCCAAATACAGAGCGATCAAttatgtcggtttacctctgcTTATGTCGGTTTACCTCTGCgtcgatgcagcgcgaaaggg
>NODAL___NODE_99954_length_3017_cov_5.667934_g18987_i0___1693___P1_D24_c2
GACATCCAGGCGCGGACAACttatgtcggtttacctctgcTGCGGTTGTAACTTATTTGTGGTGTAACTTTCATACATGTttatgtcggtttacctctgcTTATGTCGGTTTACCTCTGCgtcgatgcagcgcgaaaggg
>NODAL___NODE_99954_length_3017_cov_5.667934_g18987_i0___1840___P1_D24_c2
GACATCCAGGCGCGGACAACttatgtcggtttacctctgcCGAGGATTTTTATCTCTAAGCTGGAAAGAGTCTAATATATttatgtcggtttacctctgcTTATGTCGGTTTACCTCTGCgtcgatgcagcgcgaaaggg
>NODAL___NODE_99954_length_3017_cov_5.667934_g18987_i0___1880___P1_D24_c2
GACATCCAGGCGCGGACAACttatgtcggtttacctctgcACGATGTTTTGATTTACGACGATTTGAGTCTCTTTTAATTttatgtcggtttacctctgcTTATGTCGGTTTACCTCTGCgtcgatgcagcgcgaaaggg
>NODAL___NODE_99954_length_3017_cov_5.667934_g18987_i0___1975___P1_D24_c2
GACATCCAGGCGCGGACAACttatgtcggtttacctctgcATCCACTGTCCCCATCCGATGAAATCAAAGTCCACTTTGAttatgtcggtttacctctgcTTATGTCGGTTTACCTCTGCgtcgatgcagcgcgaaaggg
>NODAL___NODE_99954_length_3017_cov_5.667934_g18987_i0___2127___P1_D24_c2
GACATCCAGGCGCGGACAACttatgtcggtttacctctgcCGGGAACACAGCAGGTGGGGGGCGCCAAGCGAGGCATCTTttatgtcggtttacctctgcTTATGTCGGTTTACCTCTGCgtcgatgcagcgcgaaaggg
>NODAL___NODE_99954_length_3017_cov_5.667934_g18987_i0___2167___P1_D24_c2
GACATCCAGGCGCGGACAACttatgtcggtttacctctgcTCGTACTCGAAGTACAGCATGCTGAGTGGTCTCAGACTGAttatgtcggtttacctctgcTTATGTCGGTTTACCTCTGCgtcgatgcagcgcgaaaggg
>NODAL___NODE_99954_length_3017_cov_5.667934_g18987_i0___2207___P1_D24_c2
GACATCCAGGCGCGGACAACttatgtcggtttacctctgcATCAGCGATCATGTCATCGTGGTGTCGCACCACAATCTCAttatgtcggtttacctctgcTTATGTCGGTTTACCTCTGCgtcgatgcagcgcgaaaggg
>NODAL___NODE_99954_length_3017_cov_5.667934_g18987_i0___2247___P1_D24_c2
GACATCCAGGCGCGGACAACttatgtcggtttacctctgcTTCTTACTAATAATGATCACTATCATCTACAGCCACACTGttatgtcggtttacctctgcTTATGTCGGTTTACCTCTGCgtcgatgcagcgcgaaaggg
>NODAL___NODE_99954_length_3017_cov_5.667934_g18987_i0___821___P1_D24_c2
GACATCCAGGCGCGGACAACttatgtcggtttacctctgcACCTTCTCGGAGCGACATTAGCGTGTGTGTATGACTAGATttatgtcggtttacctctgcTTATGTCGGTTTACCTCTGCgtcgatgcagcgcgaaaggg
>NODAL___NODE_99954_length_3017_cov_5.667934_g18987_i0___2315___P1_D24_c2
GACATCCAGGCGCGGACAACttatgtcggtttacctctgcTTTTTTTCTGCCTCCACAAGAAATATTGCCTCCCCCTCCCttatgtcggtttacctctgcTTATGTCGGTTTACCTCTGCgtcgatgcagcgcgaaaggg
>NODAL___NODE_99954_length_3017_cov_5.667934_g18987_i0___776___P1_D24_c2
GACATCCAGGCGCGGACAACttatgtcggtttacctctgcTCCGTCTATACCATCTCTGTCTACCTTTAGAGGTTTTTATttatgtcggtttacctctgcTTATGTCGGTTTACCTCTGCgtcgatgcagcgcgaaaggg
>NODAL___NODE_99954_length_3017_cov_5.667934_g18987_i0___2355___P1_D24_c2
GACATCCAGGCGCGGACAACttatgtcggtttacctctgcCACGTTTGGTATTGATTTTCTGCCGCACAGTTTAGTCCTGttatgtcggtttacctctgcTTATGTCGGTTTACCTCTGCgtcgatgcagcgcgaaaggg
>NODAL___NODE_99954_length_3017_cov_5.667934_g18987_i0___733___P1_D24_c2
GACATCCAGGCGCGGACAACttatgtcggtttacctctgcAAATTCCAGGACAAAACATCTTGTGTGTCGCTAATCCTGCttatgtcggtttacctctgcTTATGTCGGTTTACCTCTGCgtcgatgcagcgcgaaaggg
>NODAL___NODE_99954_length_3017_cov_5.667934_g18987_i0___2395___P1_D24_c2
GACATCCAGGCGCGGACAACttatgtcggtttacctctgcTGAGACATTAATGTCACCAAATGCGGATACTATTAGGAAAttatgtcggtttacctctgcTTATGTCGGTTTACCTCTGCgtcgatgcagcgcgaaaggg
>NODAL___NODE_99954_length_3017_cov_5.667934_g18987_i0___693___P1_D24_c2
GACATCCAGGCGCGGACAACttatgtcggtttacctctgcTCATAAATCTCTTTCCTCGTCATGTCTGTTCCCCTTTTTTttatgtcggtttacctctgcTTATGTCGGTTTACCTCTGCgtcgatgcagcgcgaaaggg
>NODAL___NODE_99954_length_3017_cov_5.667934_g18987_i0___640___P1_D24_c2
GACATCCAGGCGCGGACAACttatgtcggtttacctctgcATAGGCTATGAACTGTGCTGCTGTCTCTTTGACTGAGACCttatgtcggtttacctctgcTTATGTCGGTTTACCTCTGCgtcgatgcagcgcgaaaggg
>NODAL___NODE_99954_length_3017_cov_5.667934_g18987_i0___600___P1_D24_c2
GACATCCAGGCGCGGACAACttatgtcggtttacctctgcACTCTCCGTGTACAAACGCCCGAGGTGTAAAGAAGGGACTttatgtcggtttacctctgcTTATGTCGGTTTACCTCTGCgtcgatgcagcgcgaaaggg
>NODAL___NODE_99954_length_3017_cov_5.667934_g18987_i0___2536___P1_D24_c2
GACATCCAGGCGCGGACAACttatgtcggtttacctctgcACCCGGAAGTTCGGGTTCGCTTACCGCCCGTGTCATATCTttatgtcggtttacctctgcTTATGTCGGTTTACCTCTGCgtcgatgcagcgcgaaaggg
>NODAL___NODE_99954_length_3017_cov_5.667934_g18987_i0___560___P1_D24_c2
GACATCCAGGCGCGGACAACttatgtcggtttacctctgcTTAAGTTCAAAGACTGGGGTAGTGAGGGACTAGAAGCAGCttatgtcggtttacctctgcTTATGTCGGTTTACCTCTGCgtcgatgcagcgcgaaaggg
>NODAL___NODE_99954_length_3017_cov_5.667934_g18987_i0___2577___P1_D24_c2
GACATCCAGGCGCGGACAACttatgtcggtttacctctgcGTCTGACCTAATAGCACAGTGGTTTTTGCGTCTGTTCCAGttatgtcggtttacctctgcTTATGTCGGTTTACCTCTGCgtcgatgcagcgcgaaaggg
>NODAL___NODE_99954_length_3017_cov_5.667934_g18987_i0___520___P1_D24_c2
GACATCCAGGCGCGGACAACttatgtcggtttacctctgcTGCATGTATGACCCCCAGTAATCGACTTGACGATTGTGGCttatgtcggtttacctctgcTTATGTCGGTTTACCTCTGCgtcgatgcagcgcgaaaggg
>NODAL___NODE_99954_length_3017_cov_5.667934_g18987_i0___457___P1_D24_c2
GACATCCAGGCGCGGACAACttatgtcggtttacctctgcCTTAGGCCTGTATTGCAATACTTTTGGCGGTAGAGTTCTGttatgtcggtttacctctgcTTATGTCGGTTTACCTCTGCgtcgatgcagcgcgaaaggg
>NODAL___NODE_99954_length_3017_cov_5.667934_g18987_i0___417___P1_D24_c2
GACATCCAGGCGCGGACAACttatgtcggtttacctctgcTAGTCTTCTTTGGGTGGATTATCACTCAGCAGTGGGTGAAttatgtcggtttacctctgcTTATGTCGGTTTACCTCTGCgtcgatgcagcgcgaaaggg
>NODAL___NODE_99954_length_3017_cov_5.667934_g18987_i0___2726___P1_D24_c2
GACATCCAGGCGCGGACAACttatgtcggtttacctctgcGAGCTTAAAAGCGCATACTTAAAAAACTGTCATAGAAAAGttatgtcggtttacctctgcTTATGTCGGTTTACCTCTGCgtcgatgcagcgcgaaaggg
>NODAL___NODE_99954_length_3017_cov_5.667934_g18987_i0___377___P1_D24_c2
GACATCCAGGCGCGGACAACttatgtcggtttacctctgcTGTGCCTCGTTTCACCGGCTCAGAAATACTTATGGATGAGttatgtcggtttacctctgcTTATGTCGGTTTACCTCTGCgtcgatgcagcgcgaaaggg
>NODAL___NODE_99954_length_3017_cov_5.667934_g18987_i0___2766___P1_D24_c2
GACATCCAGGCGCGGACAACttatgtcggtttacctctgcTGTAGTGCGAACACTAGAGCCGAGAAGAAACAAAACCCTTttatgtcggtttacctctgcTTATGTCGGTTTACCTCTGCgtcgatgcagcgcgaaaggg
>NODAL___NODE_99954_length_3017_cov_5.667934_g18987_i0___337___P1_D24_c2
GACATCCAGGCGCGGACAACttatgtcggtttacctctgcTAAATCGCACGCATCGTGTCACTTTGGTCAATCCTTTGCGttatgtcggtttacctctgcTTATGTCGGTTTACCTCTGCgtcgatgcagcgcgaaaggg
>NODAL___NODE_99954_length_3017_cov_5.667934_g18987_i0___227___P1_D24_c2
GACATCCAGGCGCGGACAACttatgtcggtttacctctgcAAACACTGAAATTTCTGACGCACAATATATTGGAAAAGAAttatgtcggtttacctctgcTTATGTCGGTTTACCTCTGCgtcgatgcagcgcgaaaggg
>NODAL___NODE_99954_length_3017_cov_5.667934_g18987_i0___2914___P1_D24_c2
GACATCCAGGCGCGGACAACttatgtcggtttacctctgcTCATAATATCTGATACTTAATATCAGGGGTTGAGGGGGGCttatgtcggtttacctctgcTTATGTCGGTTTACCTCTGCgtcgatgcagcgcgaaaggg
>NODAL___NODE_99954_length_3017_cov_5.667934_g18987_i0___120___P1_D24_c2
GACATCCAGGCGCGGACAACttatgtcggtttacctctgcTTAATCTACACCTCGGTTTTGCATCTTCAAGCCAAATGGAttatgtcggtttacctctgcTTATGTCGGTTTACCTCTGCgtcgatgcagcgcgaaaggg
>NODAL___NODE_99954_length_3017_cov_5.667934_g18987_i0___80___P1_D24_c2
GACATCCAGGCGCGGACAACttatgtcggtttacctctgcTTTTTTGTTACACGTTTCTCCGGGTTTTTGCAGCACTGCAttatgtcggtttacctctgcTTATGTCGGTTTACCTCTGCgtcgatgcagcgcgaaaggg
>NODAL___NODE_99954_length_3017_cov_5.667934_g18987_i0___40___P1_D24_c2
GACATCCAGGCGCGGACAACttatgtcggtttacctctgcATAGTCGGTTATAAAGAAATGCGAACTGTGATTCGACTAAttatgtcggtttacctctgcTTATGTCGGTTTACCTCTGCgtcgatgcagcgcgaaaggg
>NOTCH___NODE_2211_length_11876_cov_98.512805_g411_i0___193___P1_D20_c0
GACATCCAGGCGCGGACAACccttatggttatgcgacggcATGCGTGGGGGGTAAGCGCAAGTGCCACCAACCACACAAAccttatggttatgcgacggcCCTTATGGTTATGCGACGGCgtcgatgcagcgcgaaaggg
>NOTCH___NODE_2211_length_11876_cov_98.512805_g411_i0___233___P1_D20_c0
GACATCCAGGCGCGGACAACccttatggttatgcgacggcTCATTTTTACAAGGGTTGGGATGACAGGATGGGAAACCTAccttatggttatgcgacggcCCTTATGGTTATGCGACGGCgtcgatgcagcgcgaaaggg
>NOTCH___NODE_2211_length_11876_cov_98.512805_g411_i0___273___P1_D20_c0
GACATCCAGGCGCGGACAACccttatggttatgcgacggcACATTGGCAATAGCTCTGGCCGGCTGTCTTGCAAGGCCGGccttatggttatgcgacggcCCTTATGGTTATGCGACGGCgtcgatgcagcgcgaaaggg
>NOTCH___NODE_2211_length_11876_cov_98.512805_g411_i0___313___P1_D20_c0
GACATCCAGGCGCGGACAACccttatggttatgcgacggcGGTTGATGTCCTGGCAATACTCGCCAATATAATTCTCTCCccttatggttatgcgacggcCCTTATGGTTATGCGACGGCgtcgatgcagcgcgaaaggg
>NOTCH___NODE_2211_length_11876_cov_98.512805_g411_i0___353___P1_D20_c0
GACATCCAGGCGCGGACAACccttatggttatgcgacggcAGGACACATGTCCCACCGTTCATGCACAGGTCATTGCAAGccttatggttatgcgacggcCCTTATGGTTATGCGACGGCgtcgatgcagcgcgaaaggg
>NOTCH___NODE_2211_length_11876_cov_98.512805_g411_i0___393___P1_D20_c0
GACATCCAGGCGCGGACAACccttatggttatgcgacggcACAGATGCACTCTGTTCTGGGCGAGGTGTCCGGGTCATGTccttatggttatgcgacggcCCTTATGGTTATGCGACGGCgtcgatgcagcgcgaaaggg
>NOTCH___NODE_2211_length_11876_cov_98.512805_g411_i0___433___P1_D20_c0
GACATCCAGGCGCGGACAACccttatggttatgcgacggcGGTTAATGATTTCACACAGCGTCCCATTAAACCCGATGGGccttatggttatgcgacggcCCTTATGGTTATGCGACGGCgtcgatgcagcgcgaaaggg
>NOTCH___NODE_2211_length_11876_cov_98.512805_g411_i0___473___P1_D20_c0
GACATCCAGGCGCGGACAACccttatggttatgcgacggcCCCCCATGTAAACAGGGGTTGTCGTAACACACACTGTTGGccttatggttatgcgacggcCCTTATGGTTATGCGACGGCgtcgatgcagcgcgaaaggg
>NOTCH___NODE_2211_length_11876_cov_98.512805_g411_i0___513___P1_D20_c0
GACATCCAGGCGCGGACAACccttatggttatgcgacggcACAGACATATTGTAGCAGAGAGTTCTGGTTCAGGCAGGTTccttatggttatgcgacggcCCTTATGGTTATGCGACGGCgtcgatgcagcgcgaaaggg
>NOTCH___NODE_2211_length_11876_cov_98.512805_g411_i0___553___P1_D20_c0
GACATCCAGGCGCGGACAACccttatggttatgcgacggcCCAACTCACAGTTGTCGCCTCTAAATCCAGGGGCACAATGccttatggttatgcgacggcCCTTATGGTTATGCGACGGCgtcgatgcagcgcgaaaggg
>NOTCH___NODE_2211_length_11876_cov_98.512805_g411_i0___593___P1_D20_c0
GACATCCAGGCGCGGACAACccttatggttatgcgacggcGAACCCCCGTTACGACAGGGGTTGTTAGAACAGTGGTCCAccttatggttatgcgacggcCCTTATGGTTATGCGACGGCgtcgatgcagcgcgaaaggg
>NOTCH___NODE_2211_length_11876_cov_98.512805_g411_i0___633___P1_D20_c0
GACATCCAGGCGCGGACAACccttatggttatgcgacggcCTGACACAGGCACTGGAACCCCGTTTCTTGTGGGTTGCAGccttatggttatgcgacggcCCTTATGGTTATGCGACGGCgtcgatgcagcgcgaaaggg
>NOTCH___NODE_2211_length_11876_cov_98.512805_g411_i0___673___P1_D20_c0
GACATCCAGGCGCGGACAACccttatggttatgcgacggcCATCAACATCATTCGTACACTGGGAACCCCGGAACCCCGGccttatggttatgcgacggcCCTTATGGTTATGCGACGGCgtcgatgcagcgcgaaaggg
>NOTCH___NODE_2211_length_11876_cov_98.512805_g411_i0___713___P1_D20_c0
GACATCCAGGCGCGGACAACccttatggttatgcgacggcGTGCCTCCATTTTGACACAACGTGGGATCCTCCACACACTccttatggttatgcgacggcCCTTATGGTTATGCGACGGCgtcgatgcagcgcgaaaggg
>NOTCH___NODE_2211_length_11876_cov_98.512805_g411_i0___793___P1_D20_c0
GACATCCAGGCGCGGACAACccttatggttatgcgacggcGGATGTACACCGCCTCGCAGTGAGTGCCCTTGTACTGCGGccttatggttatgcgacggcCCTTATGGTTATGCGACGGCgtcgatgcagcgcgaaaggg
>NOTCH___NODE_2211_length_11876_cov_98.512805_g411_i0___833___P1_D20_c0
GACATCCAGGCGCGGACAACccttatggttatgcgacggcTGACAGGTACCTCCATTCTCACAGGGACTGGGGGAACATGccttatggttatgcgacggcCCTTATGGTTATGCGACGGCgtcgatgcagcgcgaaaggg
>NOTCH___NODE_2211_length_11876_cov_98.512805_g411_i0___873___P1_D20_c0
GACATCCAGGCGCGGACAACccttatggttatgcgacggcACAGGTACAGGAATAATCCAGCTCATCGCCGGGCGACCGAccttatggttatgcgacggcCCTTATGGTTATGCGACGGCgtcgatgcagcgcgaaaggg
>NOTCH___NODE_2211_length_11876_cov_98.512805_g411_i0___913___P1_D20_c0
GACATCCAGGCGCGGACAACccttatggttatgcgacggcCAATGTTCTGCTCACAGTTTCGCCCCCGGAAACCTGAGGGccttatggttatgcgacggcCCTTATGGTTATGCGACGGCgtcgatgcagcgcgaaaggg
>NOTCH___NODE_2211_length_11876_cov_98.512805_g411_i0___953___P1_D20_c0
GACATCCAGGCGCGGACAACccttatggttatgcgacggcCAGGTCGATCCGTTATGACACCGGTTGTTTACACAATCATccttatggttatgcgacggcCCTTATGGTTATGCGACGGCgtcgatgcagcgcgaaaggg
>NOTCH___NODE_2211_length_11876_cov_98.512805_g411_i0___1044___P1_D20_c0
GACATCCAGGCGCGGACAACccttatggttatgcgacggcACGTGCGTCACATTCGTCGATATCCACGTCACAAAATTCAccttatggttatgcgacggcCCTTATGGTTATGCGACGGCgtcgatgcagcgcgaaaggg
>NOTCH___NODE_2211_length_11876_cov_98.512805_g411_i0___1084___P1_D20_c0
GACATCCAGGCGCGGACAACccttatggttatgcgacggcTGTTGTGGCATGTTGCGCCGTTTTGACACAGCGTGCCGTTccttatggttatgcgacggcCCTTATGGTTATGCGACGGCgtcgatgcagcgcgaaaggg
>NOTCH___NODE_2211_length_11876_cov_98.512805_g411_i0___1136___P1_D20_c0
GACATCCAGGCGCGGACAACccttatggttatgcgacggcCACGTTTCTCCCATCCACCCATTGACGCACACGCACATGAccttatggttatgcgacggcCCTTATGGTTATGCGACGGCgtcgatgcagcgcgaaaggg
>NOTCH___NODE_2211_length_11876_cov_98.512805_g411_i0___1177___P1_D20_c0
GACATCCAGGCGCGGACAACccttatggttatgcgacggcTGTGACACGGCTTGTCAGCACAGTCATCTTCATTAATTGTccttatggttatgcgacggcCCTTATGGTTATGCGACGGCgtcgatgcagcgcgaaaggg
>NOTCH___NODE_2211_length_11876_cov_98.512805_g411_i0___1217___P1_D20_c0
GACATCCAGGCGCGGACAACccttatggttatgcgacggcCAGTAGAAGTAGCCGACACGATCGTGACACGTTCCTCCGTccttatggttatgcgacggcCCTTATGGTTATGCGACGGCgtcgatgcagcgcgaaaggg
>NOTCH___NODE_2211_length_11876_cov_98.512805_g411_i0___1257___P1_D20_c0
GACATCCAGGCGCGGACAACccttatggttatgcgacggcTAGGTGACAGCGCAGGCCGGTCTTTCCTTTTGGACACTCGccttatggttatgcgacggcCCTTATGGTTATGCGACGGCgtcgatgcagcgcgaaaggg
>NOTCH___NODE_2211_length_11876_cov_98.512805_g411_i0___1297___P1_D20_c0
GACATCCAGGCGCGGACAACccttatggttatgcgacggcCAGCGGAGGCAAAGCAGGGGTTGCTGTCGCAGGCATCTTCccttatggttatgcgacggcCCTTATGGTTATGCGACGGCgtcgatgcagcgcgaaaggg
>NOTCH___NODE_2211_length_11876_cov_98.512805_g411_i0___1337___P1_D20_c0
GACATCCAGGCGCGGACAACccttatggttatgcgacggcGTGCAAATAGGGTCGCCATTAACCGGCGAGGTCTCGCAGCccttatggttatgcgacggcCCTTATGGTTATGCGACGGCgtcgatgcagcgcgaaaggg
>NOTCH___NODE_2211_length_11876_cov_98.512805_g411_i0___1377___P1_D20_c0
GACATCCAGGCGCGGACAACccttatggttatgcgacggcATCAATAGAGCAGTCAGCACCTCGCCAGCCTTTCTGACACccttatggttatgcgacggcCCTTATGGTTATGCGACGGCgtcgatgcagcgcgaaaggg
>NOTCH___NODE_2211_length_11876_cov_98.512805_g411_i0___1417___P1_D20_c0
GACATCCAGGCGCGGACAACccttatggttatgcgacggcCACATACGACGGTTGTTGTACTTTCCTGACATTCGTTGATccttatggttatgcgacggcCCTTATGGTTATGCGACGGCgtcgatgcagcgcgaaaggg
>NOTCH___NODE_2211_length_11876_cov_98.512805_g411_i0___1457___P1_D20_c0
GACATCCAGGCGCGGACAACccttatggttatgcgacggcTGGTAGGATCCGTTCAAGTTCTGGCACGTTCCGCCATGTTccttatggttatgcgacggcCCTTATGGTTATGCGACGGCgtcgatgcagcgcgaaaggg
>NOTCH___NODE_2211_length_11876_cov_98.512805_g411_i0___1537___P1_D20_c0
GACATCCAGGCGCGGACAACccttatggttatgcgacggcCATTCTGACAGGGATCCGAGTCACACTCGTTAATGTTTTTccttatggttatgcgacggcCCTTATGGTTATGCGACGGCgtcgatgcagcgcgaaaggg
>NOTCH___NODE_2211_length_11876_cov_98.512805_g411_i0___1617___P1_D20_c0
GACATCCAGGCGCGGACAACccttatggttatgcgacggcGTCTTCCTCACAATTTATACCAGTGTAACCAGGCATACAGccttatggttatgcgacggcCCTTATGGTTATGCGACGGCgtcgatgcagcgcgaaaggg
>NOTCH___NODE_2211_length_11876_cov_98.512805_g411_i0___1657___P1_D20_c0
GACATCCAGGCGCGGACAACccttatggttatgcgacggcCACCGCCGTTGACACACGGTTGACTGGCACACTCGTCTATccttatggttatgcgacggcCCTTATGGTTATGCGACGGCgtcgatgcagcgcgaaaggg
>NOTCH___NODE_2211_length_11876_cov_98.512805_g411_i0___1711___P1_D20_c0
GACATCCAGGCGCGGACAACccttatggttatgcgacggcCTTCAAACCCTGGTACACAGGAACATCTAAATTTGTTGATccttatggttatgcgacggcCCTTATGGTTATGCGACGGCgtcgatgcagcgcgaaaggg
>NOTCH___NODE_2211_length_11876_cov_98.512805_g411_i0___1751___P1_D20_c0
GACATCCAGGCGCGGACAACccttatggttatgcgacggcGAACTGTCACATTCGTTGACGTCCACAGAACACGTGGCTCccttatggttatgcgacggcCCTTATGGTTATGCGACGGCgtcgatgcagcgcgaaaggg
>NOTCH___NODE_2211_length_11876_cov_98.512805_g411_i0___1791___P1_D20_c0
GACATCCAGGCGCGGACAACccttatggttatgcgacggcGTTGATATGGTCGTTACAGACTCCAGCGTTGAGACAGGGAccttatggttatgcgacggcCCTTATGGTTATGCGACGGCgtcgatgcagcgcgaaaggg
>NOTCH___NODE_2211_length_11876_cov_98.512805_g411_i0___1831___P1_D20_c0
GACATCCAGGCGCGGACAACccttatggttatgcgacggcTCATTCCCGTGAAACCTTTAGAACAGTTGCAGGAGTAGCTccttatggttatgcgacggcCCTTATGGTTATGCGACGGCgtcgatgcagcgcgaaaggg
>NOTCH___NODE_2211_length_11876_cov_98.512805_g411_i0___1911___P1_D20_c0
GACATCCAGGCGCGGACAACccttatggttatgcgacggcCGTGTAGCGCGCCAAACCATCCTGACAAGTCCCGTGACCAccttatggttatgcgacggcCCTTATGGTTATGCGACGGCgtcgatgcagcgcgaaaggg
>NOTCH___NODE_2211_length_11876_cov_98.512805_g411_i0___2031___P1_D20_c0
GACATCCAGGCGCGGACAACccttatggttatgcgacggcGCGACATTCGTATCCATCCGGCAGATTGAAGCAAGATCCTccttatggttatgcgacggcCCTTATGGTTATGCGACGGCgtcgatgcagcgcgaaaggg
>NOTCH___NODE_2211_length_11876_cov_98.512805_g411_i0___2071___P1_D20_c0
GACATCCAGGCGCGGACAACccttatggttatgcgacggcTCTCCGTCTGACAGTCACGACCTGTAGTTCCAAGTGGGCAccttatggttatgcgacggcCCTTATGGTTATGCGACGGCgtcgatgcagcgcgaaaggg
>NOTCH___NODE_2211_length_11876_cov_98.512805_g411_i0___2111___P1_D20_c0
GACATCCAGGCGCGGACAACccttatggttatgcgacggcGTGGCTCCGTTACGACAAGGATTGCTGGCACACTCGTTGTccttatggttatgcgacggcCCTTATGGTTATGCGACGGCgtcgatgcagcgcgaaaggg
>NOTCH___NODE_2211_length_11876_cov_98.512805_g411_i0___2151___P1_D20_c0
GACATCCAGGCGCGGACAACccttatggttatgcgacggcCCTGCAGTCACAGGAGTAGTGGTTGAGAGCGTCGCGACACccttatggttatgcgacggcCCTTATGGTTATGCGACGGCgtcgatgcagcgcgaaaggg
>NOTCH___NODE_2211_length_11876_cov_98.512805_g411_i0___2191___P1_D20_c0
GACATCCAGGCGCGGACAACccttatggttatgcgacggcCGTTAAAATCAATCTCGCAGTGATCCCCAGTAAAGCCAGCccttatggttatgcgacggcCCTTATGGTTATGCGACGGCgtcgatgcagcgcgaaaggg
>NOTCH___NODE_2211_length_11876_cov_98.512805_g411_i0___2231___P1_D20_c0
GACATCCAGGCGCGGACAACccttatggttatgcgacggcGTGCACACGCCTCCGTTGTAACACGGGTTGGACGCGCATTccttatggttatgcgacggcCCTTATGGTTATGCGACGGCgtcgatgcagcgcgaaaggg
>NOTCH___NODE_2211_length_11876_cov_98.512805_g411_i0___2271___P1_D20_c0
GACATCCAGGCGCGGACAACccttatggttatgcgacggcACCGGGCGGACAGTCGCAGTGGAAGCCGTTCACTCTGTCTccttatggttatgcgacggcCCTTATGGTTATGCGACGGCgtcgatgcagcgcgaaaggg
>NOTCH___NODE_2211_length_11876_cov_98.512805_g411_i0___2311___P1_D20_c0
GACATCCAGGCGCGGACAACccttatggttatgcgacggcCACACTCATTCTTATTGGACAGACACTGGGCGTCATAGTAccttatggttatgcgacggcCCTTATGGTTATGCGACGGCgtcgatgcagcgcgaaaggg
>NOTCH___NODE_2211_length_11876_cov_98.512805_g411_i0___2351___P1_D20_c0
GACATCCAGGCGCGGACAACccttatggttatgcgacggcCCGTCTCTGCAAGTGCCTCCGTTAATGCAGGGGTTTGAGGccttatggttatgcgacggcCCTTATGGTTATGCGACGGCgtcgatgcagcgcgaaaggg
>NOTCH___NODE_2211_length_11876_cov_98.512805_g411_i0___2391___P1_D20_c0
GACATCCAGGCGCGGACAACccttatggttatgcgacggcCCCGTACCCCGCCTGGCACTCGCACATAAACTTATTGACAccttatggttatgcgacggcCCTTATGGTTATGCGACGGCgtcgatgcagcgcgaaaggg
>NOTCH___NODE_2211_length_11876_cov_98.512805_g411_i0___2511___P1_D20_c0
GACATCCAGGCGCGGACAACccttatggttatgcgacggcTGTGCCAGAGTAGCCACGGGTACAGTGGCAGGCGAATGCAccttatggttatgcgacggcCCTTATGGTTATGCGACGGCgtcgatgcagcgcgaaaggg
>NOTCH___NODE_2211_length_11876_cov_98.512805_g411_i0___2601___P1_D20_c0
GACATCCAGGCGCGGACAACccttatggttatgcgacggcACAATGGCACAGGTAGTCTCCCACTTGGTCCGTGCAGTCAccttatggttatgcgacggcCCTTATGGTTATGCGACGGCgtcgatgcagcgcgaaaggg
>NOTCH___NODE_2211_length_11876_cov_98.512805_g411_i0___2641___P1_D20_c0
GACATCCAGGCGCGGACAACccttatggttatgcgacggcTCATCTCCGTCTCACAGTTCTTGCCGGTCCAAGGGAGATCccttatggttatgcgacggcCCTTATGGTTATGCGACGGCgtcgatgcagcgcgaaaggg
>NOTCH___NODE_2211_length_11876_cov_98.512805_g411_i0___2721___P1_D20_c0
GACATCCAGGCGCGGACAACccttatggttatgcgacggcACAGCTGCACTCAAAGTACTGGTAGTCATTGCTGGGTACAccttatggttatgcgacggcCCTTATGGTTATGCGACGGCgtcgatgcagcgcgaaaggg
>NOTCH___NODE_2211_length_11876_cov_98.512805_g411_i0___2881___P1_D20_c0
GACATCCAGGCGCGGACAACccttatggttatgcgacggcCATCGTGGTTGATTTCACACTGTCTCCCCTCGTACCCTGTccttatggttatgcgacggcCCTTATGGTTATGCGACGGCgtcgatgcagcgcgaaaggg
>NOTCH___NODE_2211_length_11876_cov_98.512805_g411_i0___2921___P1_D20_c0
GACATCCAGGCGCGGACAACccttatggttatgcgacggcAGGCATGTCCCACCGTTGAAACATGGATTAGGCTCGCAGTccttatggttatgcgacggcCCTTATGGTTATGCGACGGCgtcgatgcagcgcgaaaggg
>NOTCH___NODE_2211_length_11876_cov_98.512805_g411_i0___3001___P1_D20_c0
GACATCCAGGCGCGGACAACccttatggttatgcgacggcCACACTCGTCCATGTCCGTCTGGCAATGCTCGCCCACAAAccttatggttatgcgacggcCCTTATGGTTATGCGACGGCgtcgatgcagcgcgaaaggg
>NOTCH___NODE_2211_length_11876_cov_98.512805_g411_i0___3041___P1_D20_c0
GACATCCAGGCGCGGACAACccttatggttatgcgacggcTAGTCGTGACAGACGCCGTTGTTCTGGCAGGGCTGTGAGTccttatggttatgcgacggcCCTTATGGTTATGCGACGGCgtcgatgcagcgcgaaaggg
>NOTCH___NODE_2211_length_11876_cov_98.512805_g411_i0___3081___P1_D20_c0
GACATCCAGGCGCGGACAACccttatggttatgcgacggcGCTAAAGCCGGGCCGACAAGCGCAGGTGAAGGAGTTGACAccttatggttatgcgacggcCCTTATGGTTATGCGACGGCgtcgatgcagcgcgaaaggg
>NOTCH___NODE_2211_length_11876_cov_98.512805_g411_i0___3121___P1_D20_c0
GACATCCAGGCGCGGACAACccttatggttatgcgacggcTTGAGGTACAATCGTCATCGTTGAACTGGCAGTGAGTTCCccttatggttatgcgacggcCCTTATGGTTATGCGACGGCgtcgatgcagcgcgaaaggg
>NOTCH___NODE_2211_length_11876_cov_98.512805_g411_i0___3201___P1_D20_c0
GACATCCAGGCGCGGACAACccttatggttatgcgacggcGGAGCCGGTGAAGCCGGGCGCACACTGACACGTGTACTTGccttatggttatgcgacggcCCTTATGGTTATGCGACGGCgtcgatgcagcgcgaaaggg
>NOTCH___NODE_2211_length_11876_cov_98.512805_g411_i0___3307___P1_D20_c0
GACATCCAGGCGCGGACAACccttatggttatgcgacggcTGAAGCCGTAGGGACAGAAGCAGGAGTAGGTGGTGTGTTTccttatggttatgcgacggcCCTTATGGTTATGCGACGGCgtcgatgcagcgcgaaaggg
>NOTCH___NODE_2211_length_11876_cov_98.512805_g411_i0___4621___P1_E1_c0
GACATCCAGGCGCGGACAACgtactgcttcgagggttataTGTGGAAGAGCTGCCAGCAGTGCTTGCCCTCGTACGTCTGgtactgcttcgagggttataGTACTGCTTCGAGGGTTATAgtcgatgcagcgcgaaaggg
>NOTCH___NODE_2211_length_11876_cov_98.512805_g411_i0___5740___P1_E1_c0
GACATCCAGGCGCGGACAACgtactgcttcgagggttataTGCCATAGTTCCTCACGCAGTACATGTCAATGGGTCCGTCgtactgcttcgagggttataGTACTGCTTCGAGGGTTATAgtcgatgcagcgcgaaaggg
>NOTCH___NODE_2211_length_11876_cov_98.512805_g411_i0___5875___P1_E1_c0
GACATCCAGGCGCGGACAACgtactgcttcgagggttataTTCTGTGAAACTCCTCCAGTTCCATAAGAACCACAACAAAgtactgcttcgagggttataGTACTGCTTCGAGGGTTATAgtcgatgcagcgcgaaaggg
>NOTCH___NODE_2211_length_11876_cov_98.512805_g411_i0___5915___P1_E1_c0
GACATCCAGGCGCGGACAACgtactgcttcgagggttataCGCAACAGGCTGCTCAGCTGCCTCAAAAACTGAGTCTTATgtactgcttcgagggttataGTACTGCTTCGAGGGTTATAgtcgatgcagcgcgaaaggg
>NOTCH___NODE_2211_length_11876_cov_98.512805_g411_i0___5955___P1_E1_c0
GACATCCAGGCGCGGACAACgtactgcttcgagggttataCTCTTGCTGGTTTTCATCCAGCGCTATGCTCACGCTCGCTgtactgcttcgagggttataGTACTGCTTCGAGGGTTATAgtcgatgcagcgcgaaaggg
>NOTCH___NODE_2211_length_11876_cov_98.512805_g411_i0___5995___P1_E1_c0
GACATCCAGGCGCGGACAACgtactgcttcgagggttataGGCTTGAGTCCGTGTCCACGTTGGTCCAAGGGTAGATCATgtactgcttcgagggttataGTACTGCTTCGAGGGTTATAgtcgatgcagcgcgaaaggg
>NOTCH___NODE_2211_length_11876_cov_98.512805_g411_i0___6075___P1_E1_c0
GACATCCAGGCGCGGACAACgtactgcttcgagggttataAGTGATGACTTCTCTGCGCTGTCGATGAAGCAGACGGTTGgtactgcttcgagggttataGTACTGCTTCGAGGGTTATAgtcgatgcagcgcgaaaggg
>NOTCH___NODE_2211_length_11876_cov_98.512805_g411_i0___6165___P1_E1_c0
GACATCCAGGCGCGGACAACgtactgcttcgagggttataGATGCTGTCGAAGCATTCATTGTCGGAGGGCGTGGCCTCTgtactgcttcgagggttataGTACTGCTTCGAGGGTTATAgtcgatgcagcgcgaaaggg
>NOTCH___NODE_2211_length_11876_cov_98.512805_g411_i0___6205___P1_E1_c0
GACATCCAGGCGCGGACAACgtactgcttcgagggttataCATCTCTCAAAATGGCCACGATGAACTCGGCGATAAGTTCgtactgcttcgagggttataGTACTGCTTCGAGGGTTATAgtcgatgcagcgcgaaaggg
>NOTCH___NODE_2211_length_11876_cov_98.512805_g411_i0___6285___P1_E1_c0
GACATCCAGGCGCGGACAACgtactgcttcgagggttataTCCATCTTCTCCGCCTCCTGGTGACGAGTCATCGCTCTTTgtactgcttcgagggttataGTACTGCTTCGAGGGTTATAgtcgatgcagcgcgaaaggg
>NOTCH___NODE_2211_length_11876_cov_98.512805_g411_i0___6325___P1_E1_c0
GACATCCAGGCGCGGACAACgtactgcttcgagggttataCACAGCCCAACACAGCGTAGATGACGGTCGTCGTGTCATCgtactgcttcgagggttataGTACTGCTTCGAGGGTTATAgtcgatgcagcgcgaaaggg
>NOTCH___NODE_2211_length_11876_cov_98.512805_g411_i0___6381___P1_E1_c0
GACATCCAGGCGCGGACAACgtactgcttcgagggttataTATTCTCTTTCGCGAGATGCCGAAAATAATGATCAGAGTGgtactgcttcgagggttataGTACTGCTTCGAGGGTTATAgtcgatgcagcgcgaaaggg
>NOTCH___NODE_2211_length_11876_cov_98.512805_g411_i0___6421___P1_E1_c0
GACATCCAGGCGCGGACAACgtactgcttcgagggttataTGCTGCGGAAAAAGCCTTCAGGGAACCAGGTGGGGCCTCGgtactgcttcgagggttataGTACTGCTTCGAGGGTTATAgtcgatgcagcgcgaaaggg
>NOTCH___NODE_2211_length_11876_cov_98.512805_g411_i0___6461___P1_E1_c0
GACATCCAGGCGCGGACAACgtactgcttcgagggttataCCGTCAGGCACGCGACGACTGACAGGTTTGCTGGACTCGGgtactgcttcgagggttataGTACTGCTTCGAGGGTTATAgtcgatgcagcgcgaaaggg
>NOTCH___NODE_2211_length_11876_cov_98.512805_g411_i0___6588___P1_E1_c0
GACATCCAGGCGCGGACAACgtactgcttcgagggttataTCTTTTGCGCTTGGTCTGTGGTTGGTCCTCCTCATCTTCTgtactgcttcgagggttataGTACTGCTTCGAGGGTTATAgtcgatgcagcgcgaaaggg
>NOTCH___NODE_2211_length_11876_cov_98.512805_g411_i0___6668___P1_E1_c0
GACATCCAGGCGCGGACAACgtactgcttcgagggttataGCCTGGAGATGCTGCGGCGTCCATTGTCGCTGGTCTCCGCgtactgcttcgagggttataGTACTGCTTCGAGGGTTATAgtcgatgcagcgcgaaaggg
>NOTCH___NODE_2211_length_11876_cov_98.512805_g411_i0___6748___P1_E1_c0
GACATCCAGGCGCGGACAACgtactgcttcgagggttataTGACCCCGTGTAGATGGTCACCTTGGGGTGGGGTCAGCACgtactgcttcgagggttataGTACTGCTTCGAGGGTTATAgtcgatgcagcgcgaaaggg
>NOTCH___NODE_2211_length_11876_cov_98.512805_g411_i0___6788___P1_E1_c0
GACATCCAGGCGCGGACAACgtactgcttcgagggttataAGAGGGGTGTAACCGTCTGGGCCACGCACGTCTACATCCTgtactgcttcgagggttataGTACTGCTTCGAGGGTTATAgtcgatgcagcgcgaaaggg
>NOTCH___NODE_2211_length_11876_cov_98.512805_g411_i0___6854___P1_E1_c0
GACATCCAGGCGCGGACAACgtactgcttcgagggttataGACCCTGACCCGCTCTCGTCATCACAGCTGGGGTCAAGGCgtactgcttcgagggttataGTACTGCTTCGAGGGTTATAgtcgatgcagcgcgaaaggg
>NOTCH___NODE_2211_length_11876_cov_98.512805_g411_i0___6900___P1_E1_c0
GACATCCAGGCGCGGACAACgtactgcttcgagggttataGGTGATGATTTCGGCCGACGTGTTATCACTCTCTCCCCCTgtactgcttcgagggttataGTACTGCTTCGAGGGTTATAgtcgatgcagcgcgaaaggg
>NOTCH___NODE_2211_length_11876_cov_98.512805_g411_i0___6940___P1_E1_c0
GACATCCAGGCGCGGACAACgtactgcttcgagggttataCGGTCTGAGCGTTTATAGCAGCTCCTTGCATGAGAAGGCTgtactgcttcgagggttataGTACTGCTTCGAGGGTTATAgtcgatgcagcgcgaaaggg
>NOTCH___NODE_2211_length_11876_cov_98.512805_g411_i0___7020___P1_E1_c0
GACATCCAGGCGCGGACAACgtactgcttcgagggttataCTCAGCATCTAGTAACACCTTGGCTGCGTCCGCACGCGCAgtactgcttcgagggttataGTACTGCTTCGAGGGTTATAgtcgatgcagcgcgaaaggg
>NOTCH___NODE_2211_length_11876_cov_98.512805_g411_i0___7060___P1_E1_c0
GACATCCAGGCGCGGACAACgtactgcttcgagggttataGAGGTGTGCGTCCCGTGCTGTCCTGCATGTTGGGGTCAGCgtactgcttcgagggttataGTACTGCTTCGAGGGTTATAgtcgatgcagcgcgaaaggg
>NOTCH___NODE_2211_length_11876_cov_98.512805_g411_i0___7140___P1_E1_c0
GACATCCAGGCGCGGACAACgtactgcttcgagggttataGCGAGCGTTCAAGTTGGTGGAACGGTTTCGCAGCAGTATCgtactgcttcgagggttataGTACTGCTTCGAGGGTTATAgtcgatgcagcgcgaaaggg
>NOTCH___NODE_2211_length_11876_cov_98.512805_g411_i0___7180___P1_E1_c0
GACATCCAGGCGCGGACAACgtactgcttcgagggttataAACGTGCGGCCAGGATCAGCGGAGTCGTGCCACAATGCATgtactgcttcgagggttataGTACTGCTTCGAGGGTTATAgtcgatgcagcgcgaaaggg
>NOTCH___NODE_2211_length_11876_cov_98.512805_g411_i0___7260___P1_E1_c0
GACATCCAGGCGCGGACAACgtactgcttcgagggttataAGCCGTACGTCCGTTATTGTCGGTAGCCTCGATGTCAGCCgtactgcttcgagggttataGTACTGCTTCGAGGGTTATAgtcgatgcagcgcgaaaggg
>NOTCH___NODE_2211_length_11876_cov_98.512805_g411_i0___7300___P1_E1_c0
GACATCCAGGCGCGGACAACgtactgcttcgagggttataTCACTGCATCGGCATTGTTCACCGCCGCTGCCCAGTGTAGgtactgcttcgagggttataGTACTGCTTCGAGGGTTATAgtcgatgcagcgcgaaaggg
>NOTCH___NODE_2211_length_11876_cov_98.512805_g411_i0___7460___P1_E1_c0
GACATCCAGGCGCGGACAACgtactgcttcgagggttataCGTGGCAGTCGGTCCATGTGGTCGGTGATGTTGCGGTTGGgtactgcttcgagggttataGTACTGCTTCGAGGGTTATAgtcgatgcagcgcgaaaggg
>NOTCH___NODE_2211_length_11876_cov_98.512805_g411_i0___7500___P1_E1_c0
GACATCCAGGCGCGGACAACgtactgcttcgagggttataCTTGACGATGTCGTGGTGGCGCCGCTCGTACGCGATGTCGgtactgcttcgagggttataGTACTGCTTCGAGGGTTATAgtcgatgcagcgcgaaaggg
>NOTCH___NODE_2211_length_11876_cov_98.512805_g411_i0___7540___P1_E1_c0
GACATCCAGGCGCGGACAACgtactgcttcgagggttataACATGGAGCCCGGGGATCCAACCTTGTACTGGTCCATGAGgtactgcttcgagggttataGTACTGCTTCGAGGGTTATAgtcgatgcagcgcgaaaggg
>NOTCH___NODE_2211_length_11876_cov_98.512805_g411_i0___7621___P1_E1_c0
GACATCCAGGCGCGGACAACgtactgcttcgagggttataGACGCTTGGTGGGCTTGCTCTGCTTGGTGGGGGGAAGGAAgtactgcttcgagggttataGTACTGCTTCGAGGGTTATAgtcgatgcagcgcgaaaggg
>NOTCH___NODE_2211_length_11876_cov_98.512805_g411_i0___7677___P1_E1_c0
GACATCCAGGCGCGGACAACgtactgcttcgagggttataGGGCTTGGTCTGGTCCGGAGACACGGGGTTGGTTTTGGTGgtactgcttcgagggttataGTACTGCTTCGAGGGTTATAgtcgatgcagcgcgaaaggg
>NOTCH___NODE_2211_length_11876_cov_98.512805_g411_i0___7717___P1_E1_c0
GACATCCAGGCGCGGACAACgtactgcttcgagggttataGCGACGTTCGCTTCTTGCGCGACTTCTTGGGGGCTGGTCCgtactgcttcgagggttataGTACTGCTTCGAGGGTTATAgtcgatgcagcgcgaaaggg
>NOTCH___NODE_2211_length_11876_cov_98.512805_g411_i0___7783___P1_E1_c0
GACATCCAGGCGCGGACAACgtactgcttcgagggttataAACCAGCGGGCAAGGCACCTACTACGGCCCCCTCCCTCCCgtactgcttcgagggttataGTACTGCTTCGAGGGTTATAgtcgatgcagcgcgaaaggg
>NOTCH___NODE_2211_length_11876_cov_98.512805_g411_i0___7823___P1_E1_c0
GACATCCAGGCGCGGACAACgtactgcttcgagggttataGCCAGGTCGTAGCTAGGTGGGGACTGAGTATCCAGCGTGTgtactgcttcgagggttataGTACTGCTTCGAGGGTTATAgtcgatgcagcgcgaaaggg
>NOTCH___NODE_2211_length_11876_cov_98.512805_g411_i0___7863___P1_E1_c0
GACATCCAGGCGCGGACAACgtactgcttcgagggttataCTGCAACATCAGCGCAGCGTTTTCATAGCGCGCGGGCACCgtactgcttcgagggttataGTACTGCTTCGAGGGTTATAgtcgatgcagcgcgaaaggg
>NOTCH___NODE_2211_length_11876_cov_98.512805_g411_i0___7936___P1_E1_c0
GACATCCAGGCGCGGACAACgtactgcttcgagggttataTCATGGCCTGGTAATCGTCCATGACCCCCTGACCCCCCATgtactgcttcgagggttataGTACTGCTTCGAGGGTTATAgtcgatgcagcgcgaaaggg
>NOTCH___NODE_2211_length_11876_cov_98.512805_g411_i0___7978___P1_E1_c0
GACATCCAGGCGCGGACAACgtactgcttcgagggttataAGGAGGTCCAGTCTTGCAGGAAGCTGGGGTTGTAGTGTGTgtactgcttcgagggttataGTACTGCTTCGAGGGTTATAgtcgatgcagcgcgaaaggg
>NOTCH___NODE_2211_length_11876_cov_98.512805_g411_i0___8052___P1_E1_c0
GACATCCAGGCGCGGACAACgtactgcttcgagggttataCTTGCTGGGGGGGCTCTGGGCCTTGTGAGGGGGGAGCATGgtactgcttcgagggttataGTACTGCTTCGAGGGTTATAgtcgatgcagcgcgaaaggg
>NOTCH___NODE_2211_length_11876_cov_98.512805_g411_i0___8187___P1_E1_c0
GACATCCAGGCGCGGACAACgtactgcttcgagggttataGCTGCCTTGGCCTGCGTACACAAAGTTCCGCTGCTGCTGCgtactgcttcgagggttataGTACTGCTTCGAGGGTTATAgtcgatgcagcgcgaaaggg
>NOTCH___NODE_2211_length_11876_cov_98.512805_g411_i0___8227___P1_E1_c0
GACATCCAGGCGCGGACAACgtactgcttcgagggttataTGTAAACGGTGGTGGGTACGCCTTCAGCGCCGCTGCTCATgtactgcttcgagggttataGTACTGCTTCGAGGGTTATAgtcgatgcagcgcgaaaggg
>NOTCH___NODE_2211_length_11876_cov_98.512805_g411_i0___8267___P1_E1_c0
GACATCCAGGCGCGGACAACgtactgcttcgagggttataTGCTGGGGGGCGGACAATAACTTGCCGCTGATGTCCGTCAgtactgcttcgagggttataGTACTGCTTCGAGGGTTATAgtcgatgcagcgcgaaaggg
>NOTCH___NODE_2211_length_11876_cov_98.512805_g411_i0___8364___P1_E1_c0
GACATCCAGGCGCGGACAACgtactgcttcgagggttataGTATTGCTCCAGGGGGTAGCCCGGAGCTTGCTGCTGCTGCgtactgcttcgagggttataGTACTGCTTCGAGGGTTATAgtcgatgcagcgcgaaaggg
>NOTCH___NODE_2211_length_11876_cov_98.512805_g411_i0___8404___P1_E1_c0
GACATCCAGGCGCGGACAACgtactgcttcgagggttataGGGAGTCACTGGCCTGGCTGTACTGGGACGGGGGAGTCGGgtactgcttcgagggttataGTACTGCTTCGAGGGTTATAgtcgatgcagcgcgaaaggg
>NOTCH___NODE_2211_length_11876_cov_98.512805_g411_i0___8446___P1_E1_c0
GACATCCAGGCGCGGACAACgtactgcttcgagggttataGGGTCAGGTAGTGCTCGGGCATGAGGGAGGGGTGCTGCGGgtactgcttcgagggttataGTACTGCTTCGAGGGTTATAgtcgatgcagcgcgaaaggg
>NOTCH___NODE_2211_length_11876_cov_98.512805_g411_i0___8486___P1_E1_c0
GACATCCAGGCGCGGACAACgtactgcttcgagggttataGGAGAGGAGGAGGACCAGTGTCCCGGAGAGTCTGGTGATGgtactgcttcgagggttataGTACTGCTTCGAGGGTTATAgtcgatgcagcgcgaaaggg
>NOTCH___NODE_2211_length_11876_cov_98.512805_g411_i0___8566___P1_E1_c0
GACATCCAGGCGCGGACAACgtactgcttcgagggttataGCTTCACTTGGCCCGGGGTCTGTTTGATGGCGGGCACGGGgtactgcttcgagggttataGTACTGCTTCGAGGGTTATAgtcgatgcagcgcgaaaggg
>NOTCH___NODE_2211_length_11876_cov_98.512805_g411_i0___8606___P1_E1_c0
GACATCCAGGCGCGGACAACgtactgcttcgagggttataGAGATACATGGAGGTCACAAATACACAGGATCCGTGACACgtactgcttcgagggttataGTACTGCTTCGAGGGTTATAgtcgatgcagcgcgaaaggg
>NOTCH___NODE_2211_length_11876_cov_98.512805_g411_i0___102___P1_E1_c0
GACATCCAGGCGCGGACAACgtactgcttcgagggttataCTCACGTCAGTGGAAGAACTATCCACATTATCCACAAGATgtactgcttcgagggttataGTACTGCTTCGAGGGTTATAgtcgatgcagcgcgaaaggg
>NOTCH___NODE_2211_length_11876_cov_98.512805_g411_i0___35___P1_E1_c0
GACATCCAGGCGCGGACAACgtactgcttcgagggttataAATCCAAAGCCAAAGAGCGACTGAACACCACACACTTCCCgtactgcttcgagggttataGTACTGCTTCGAGGGTTATAgtcgatgcagcgcgaaaggg
>NOTCH___NODE_2211_length_11876_cov_98.512805_g411_i0___8917___P1_E1_c0
GACATCCAGGCGCGGACAACgtactgcttcgagggttataTAACGCTTGTGATTACCCCAGGGGTCTGTTTTCATTGCGAgtactgcttcgagggttataGTACTGCTTCGAGGGTTATAgtcgatgcagcgcgaaaggg
>NOTCH___NODE_2211_length_11876_cov_98.512805_g411_i0___8961___P1_E1_c0
GACATCCAGGCGCGGACAACgtactgcttcgagggttataTACAGGAGTCTTGCTTCCATTCTGTATAAGATACAAAGAAgtactgcttcgagggttataGTACTGCTTCGAGGGTTATAgtcgatgcagcgcgaaaggg
>NOTCH___NODE_2211_length_11876_cov_98.512805_g411_i0___9001___P1_E1_c0
GACATCCAGGCGCGGACAACgtactgcttcgagggttataGTGACAAATACATGGGGCCACTAACGTACCAGACTTGCCCgtactgcttcgagggttataGTACTGCTTCGAGGGTTATAgtcgatgcagcgcgaaaggg
>NOTCH___NODE_2211_length_11876_cov_98.512805_g411_i0___9059___P1_E1_c0
GACATCCAGGCGCGGACAACgtactgcttcgagggttataATAGAGTCAGTGTGATTTGCGTGGAAGTCTGTTTTCAATAgtactgcttcgagggttataGTACTGCTTCGAGGGTTATAgtcgatgcagcgcgaaaggg
>NOTCH___NODE_2211_length_11876_cov_98.512805_g411_i0___9230___P1_E1_c0
GACATCCAGGCGCGGACAACgtactgcttcgagggttataTGACTAAGCAAACCAACTTGGTTTTCCCAAATTTACAGGAgtactgcttcgagggttataGTACTGCTTCGAGGGTTATAgtcgatgcagcgcgaaaggg
>NOTCH___NODE_2211_length_11876_cov_98.512805_g411_i0___9340___P1_E1_c0
GACATCCAGGCGCGGACAACgtactgcttcgagggttataAGCCTTCAGAAGACGGTGATCAAGCAGAACCACCCACCCCgtactgcttcgagggttataGTACTGCTTCGAGGGTTATAgtcgatgcagcgcgaaaggg
>NOTCH___NODE_2211_length_11876_cov_98.512805_g411_i0___9514___P1_E1_c0
GACATCCAGGCGCGGACAACgtactgcttcgagggttataTTCCTTCTTTTGAGGTGACCCCCGCATGAAAATGTCTTCAgtactgcttcgagggttataGTACTGCTTCGAGGGTTATAgtcgatgcagcgcgaaaggg
>OXA1L___NODE_46852_length_4703_cov_116.592140_g5182_i1___112___P1_C13_c1
GACATCCAGGCGCGGACAACaggacagtttcgtcacaagtATGGTGACGAAGAAAGCTGGATAAACATCGGATGTTGGGCaggacagtttcgtcacaagtAGGACAGTTTCGTCACAAGTgtcgatgcagcgcgaaaggg
>OXA1L___NODE_46852_length_4703_cov_116.592140_g5182_i1___157___P1_C13_c1
GACATCCAGGCGCGGACAACaggacagtttcgtcacaagtCGTAAAGGCCGACACTGTCAACCTGTGTCTGCGACTGTGTaggacagtttcgtcacaagtAGGACAGTTTCGTCACAAGTgtcgatgcagcgcgaaaggg
>OXA1L___NODE_46852_length_4703_cov_116.592140_g5182_i1___197___P1_C13_c1
GACATCCAGGCGCGGACAACaggacagtttcgtcacaagtCTGTTTTTGTTGGGGACTGAGTACTGCTCCATCTGATGGGaggacagtttcgtcacaagtAGGACAGTTTCGTCACAAGTgtcgatgcagcgcgaaaggg
>OXA1L___NODE_46852_length_4703_cov_116.592140_g5182_i1___237___P1_C13_c1
GACATCCAGGCGCGGACAACaggacagtttcgtcacaagtGGAGTCACCGCATCTGCTGCGGCGTCAATCACGGCGGATGaggacagtttcgtcacaagtAGGACAGTTTCGTCACAAGTgtcgatgcagcgcgaaaggg
>OXA1L___NODE_46852_length_4703_cov_116.592140_g5182_i1___291___P1_C13_c1
GACATCCAGGCGCGGACAACaggacagtttcgtcacaagtACCTGCACGATCTCGGGGTCCGGCAGGGGTGGTGCTGGTGaggacagtttcgtcacaagtAGGACAGTTTCGTCACAAGTgtcgatgcagcgcgaaaggg
>OXA1L___NODE_46852_length_4703_cov_116.592140_g5182_i1___331___P1_C13_c1
GACATCCAGGCGCGGACAACaggacagtttcgtcacaagtCAGGGAGGGCTCCCCCAGAGCATTCAGAACCTCACCCCCCaggacagtttcgtcacaagtAGGACAGTTTCGTCACAAGTgtcgatgcagcgcgaaaggg
>OXA1L___NODE_46852_length_4703_cov_116.592140_g5182_i1___371___P1_C13_c1
GACATCCAGGCGCGGACAACaggacagtttcgtcacaagtTCATGCCGCTAGGCCACCACGACCCCAGTCCTACGCTGGCaggacagtttcgtcacaagtAGGACAGTTTCGTCACAAGTgtcgatgcagcgcgaaaggg
>OXA1L___NODE_46852_length_4703_cov_116.592140_g5182_i1___411___P1_C13_c1
GACATCCAGGCGCGGACAACaggacagtttcgtcacaagtACACCCCCAGTGACGTGGATCAGCTCCAAGTACTGCTGCAaggacagtttcgtcacaagtAGGACAGTTTCGTCACAAGTgtcgatgcagcgcgaaaggg
>OXA1L___NODE_46852_length_4703_cov_116.592140_g5182_i1___451___P1_C13_c1
GACATCCAGGCGCGGACAACaggacagtttcgtcacaagtGATACAAATCGTCCCGATGACTATGGCTTCCCACCAGGGCaggacagtttcgtcacaagtAGGACAGTTTCGTCACAAGTgtcgatgcagcgcgaaaggg
>OXA1L___NODE_46852_length_4703_cov_116.592140_g5182_i1___491___P1_C13_c1
GACATCCAGGCGCGGACAACaggacagtttcgtcacaagtTACGCTGAGACTTGATCACTAGCGGGAACATCAGAACACGaggacagtttcgtcacaagtAGGACAGTTTCGTCACAAGTgtcgatgcagcgcgaaaggg
>OXA1L___NODE_46852_length_4703_cov_116.592140_g5182_i1___541___P1_C13_c1
GACATCCAGGCGCGGACAACaggacagtttcgtcacaagtTTCCTGTAACCGCGTCATGGTGGGCATGTGGTTGTGCATGaggacagtttcgtcacaagtAGGACAGTTTCGTCACAAGTgtcgatgcagcgcgaaaggg
>OXA1L___NODE_46852_length_4703_cov_116.592140_g5182_i1___581___P1_C13_c1
GACATCCAGGCGCGGACAACaggacagtttcgtcacaagtCTTCCACAGCGTTGCCGCTCTGTCTGGCCTGAGTGAAGCGaggacagtttcgtcacaagtAGGACAGTTTCGTCACAAGTgtcgatgcagcgcgaaaggg
>OXA1L___NODE_46852_length_4703_cov_116.592140_g5182_i1___630___P1_C13_c1
GACATCCAGGCGCGGACAACaggacagtttcgtcacaagtATCTTGTTGCGTTTCATGAAATCCATCAGTTCTTGACCTGaggacagtttcgtcacaagtAGGACAGTTTCGTCACAAGTgtcgatgcagcgcgaaaggg
>OXA1L___NODE_46852_length_4703_cov_116.592140_g5182_i1___721___P1_C13_c1
GACATCCAGGCGCGGACAACaggacagtttcgtcacaagtCGGTAGATTGGCCATCTGTCTCAGCCCCACAAACACCGACaggacagtttcgtcacaagtAGGACAGTTTCGTCACAAGTgtcgatgcagcgcgaaaggg
>OXA1L___NODE_46852_length_4703_cov_116.592140_g5182_i1___761___P1_C13_c1
GACATCCAGGCGCGGACAACaggacagtttcgtcacaagtCTGTGAACCAGAATAAGCCGCCGGTTTTCATGCTCTCCACaggacagtttcgtcacaagtAGGACAGTTTCGTCACAAGTgtcgatgcagcgcgaaaggg
>OXA1L___NODE_46852_length_4703_cov_116.592140_g5182_i1___801___P1_C13_c1
GACATCCAGGCGCGGACAACaggacagtttcgtcacaagtATGAGGGGCATGGCGTAGAAAGGGTCAGGCAGGGTGAGGTaggacagtttcgtcacaagtAGGACAGTTTCGTCACAAGTgtcgatgcagcgcgaaaggg
>OXA1L___NODE_46852_length_4703_cov_116.592140_g5182_i1___851___P1_C13_c1
GACATCCAGGCGCGGACAACaggacagtttcgtcacaagtTCACTCCGTCCACTCCTGCCTCGATGGTGATGAGGAAGGTaggacagtttcgtcacaagtAGGACAGTTTCGTCACAAGTgtcgatgcagcgcgaaaggg
>OXA1L___NODE_46852_length_4703_cov_116.592140_g5182_i1___0___P1_C13_c1
GACATCCAGGCGCGGACAACaggacagtttcgtcacaagtCTCGCATGCCGCAAGCAGGCAGCCATGATTGATATTTCCTaggacagtttcgtcacaagtAGGACAGTTTCGTCACAAGTgtcgatgcagcgcgaaaggg
>OXA1L___NODE_46852_length_4703_cov_116.592140_g5182_i1___1398___P1_C13_c1
GACATCCAGGCGCGGACAACaggacagtttcgtcacaagtCTATCCATCACTGTGACTGACGTGGTATGATATCACGACCaggacagtttcgtcacaagtAGGACAGTTTCGTCACAAGTgtcgatgcagcgcgaaaggg
>OXA1L___NODE_46852_length_4703_cov_116.592140_g5182_i1___1438___P1_C13_c1
GACATCCAGGCGCGGACAACaggacagtttcgtcacaagtGTCCCATCACTGTGACTGACTTGATGATATCATGACCAATaggacagtttcgtcacaagtAGGACAGTTTCGTCACAAGTgtcgatgcagcgcgaaaggg
>OXA1L___NODE_46852_length_4703_cov_116.592140_g5182_i1___1595___P1_C13_c1
GACATCCAGGCGCGGACAACaggacagtttcgtcacaagtTTAAAAGAACGTCCCCATGAAAACATGGCTGTCATTGAGCaggacagtttcgtcacaagtAGGACAGTTTCGTCACAAGTgtcgatgcagcgcgaaaggg
>OXA1L___NODE_46852_length_4703_cov_116.592140_g5182_i1___1729___P1_C13_c1
GACATCCAGGCGCGGACAACaggacagtttcgtcacaagtCTATACCGTGACATTCTGCAATCCATGTGATGGACTTGTTaggacagtttcgtcacaagtAGGACAGTTTCGTCACAAGTgtcgatgcagcgcgaaaggg
>OXA1L___NODE_46852_length_4703_cov_116.592140_g5182_i1___1834___P1_C13_c1
GACATCCAGGCGCGGACAACaggacagtttcgtcacaagtACACTTTTAAGGCTGACTGAGTTTAGAAATGTTCATTTAAaggacagtttcgtcacaagtAGGACAGTTTCGTCACAAGTgtcgatgcagcgcgaaaggg
>OXA1L___NODE_46852_length_4703_cov_116.592140_g5182_i1___1891___P1_C13_c1
GACATCCAGGCGCGGACAACaggacagtttcgtcacaagtCTTCCCTCCCTGCACTTTCCCCTGGAATAAAAATTTGCAAaggacagtttcgtcacaagtAGGACAGTTTCGTCACAAGTgtcgatgcagcgcgaaaggg
>OXA1L___NODE_46852_length_4703_cov_116.592140_g5182_i1___1971___P1_C13_c1
GACATCCAGGCGCGGACAACaggacagtttcgtcacaagtATCACAGAGTTGTCAACCTTACAGTCCACAGTCGGGATGTaggacagtttcgtcacaagtAGGACAGTTTCGTCACAAGTgtcgatgcagcgcgaaaggg
>OXA1L___NODE_46852_length_4703_cov_116.592140_g5182_i1___2209___P1_C13_c1
GACATCCAGGCGCGGACAACaggacagtttcgtcacaagtAATGAACATTCTCCGTCGTCTTGACGAATGAGAGTATAAAaggacagtttcgtcacaagtAGGACAGTTTCGTCACAAGTgtcgatgcagcgcgaaaggg
>OXA1L___NODE_46852_length_4703_cov_116.592140_g5182_i1___2250___P1_C13_c1
GACATCCAGGCGCGGACAACaggacagtttcgtcacaagtGATTTAACATCCAATACTATGCAGAACATTCTTACATGACaggacagtttcgtcacaagtAGGACAGTTTCGTCACAAGTgtcgatgcagcgcgaaaggg
>OXA1L___NODE_46852_length_4703_cov_116.592140_g5182_i1___2372___P1_C13_c1
GACATCCAGGCGCGGACAACaggacagtttcgtcacaagtAAACGCTGAAAATCCTACTTATACAACTCATTCACACTCAaggacagtttcgtcacaagtAGGACAGTTTCGTCACAAGTgtcgatgcagcgcgaaaggg
>OXA1L___NODE_46852_length_4703_cov_116.592140_g5182_i1___2590___P1_C13_c1
GACATCCAGGCGCGGACAACaggacagtttcgtcacaagtCCCTAGAAATTAACTAATTCACTTGCTCGGCAAAACAAATaggacagtttcgtcacaagtAGGACAGTTTCGTCACAAGTgtcgatgcagcgcgaaaggg
>OXA1L___NODE_46852_length_4703_cov_116.592140_g5182_i1___2712___P1_C13_c1
GACATCCAGGCGCGGACAACaggacagtttcgtcacaagtTCTTAGTTTGTCCCATCCATAAATCACCTATTTTTATCTTaggacagtttcgtcacaagtAGGACAGTTTCGTCACAAGTgtcgatgcagcgcgaaaggg
>OXA1L___NODE_46852_length_4703_cov_116.592140_g5182_i1___2765___P1_C13_c1
GACATCCAGGCGCGGACAACaggacagtttcgtcacaagtCAAACTATCTTATATTATGGTCTTCAATTCACACCAAACAaggacagtttcgtcacaagtAGGACAGTTTCGTCACAAGTgtcgatgcagcgcgaaaggg
>OXA1L___NODE_46852_length_4703_cov_116.592140_g5182_i1___2832___P1_C13_c1
GACATCCAGGCGCGGACAACaggacagtttcgtcacaagtACACCAGAACATTATCATAGTTCATACCAAACACATTTCAaggacagtttcgtcacaagtAGGACAGTTTCGTCACAAGTgtcgatgcagcgcgaaaggg
>AKAP9___NODE_62591_length_4055_cov_78.999237_g9673_i3___447___P1_E4_c2
GACATCCAGGCGCGGACAACtttaccgtcaactggcatgcTCTCTTTCACTTCCACCAGCTCCGCTTTCAATTCTTTGAGtttaccgtcaactggcatgcTTTACCGTCAACTGGCATGCgtcgatgcagcgcgaaaggg
>AKAP9___NODE_62591_length_4055_cov_78.999237_g9673_i3___516___P1_E4_c2
GACATCCAGGCGCGGACAACtttaccgtcaactggcatgcTCAACTGCTCTCTCACACCCTCGAGGTCTTGCACTGCCTCtttaccgtcaactggcatgcTTTACCGTCAACTGGCATGCgtcgatgcagcgcgaaaggg
>AKAP9___NODE_62591_length_4055_cov_78.999237_g9673_i3___556___P1_E4_c2
GACATCCAGGCGCGGACAACtttaccgtcaactggcatgcAATGTCGCCTTTGTCTCTTCTAGATCTGAACAAGTTCTTTtttaccgtcaactggcatgcTTTACCGTCAACTGGCATGCgtcgatgcagcgcgaaaggg
>AKAP9___NODE_62591_length_4055_cov_78.999237_g9673_i3___602___P1_E4_c2
GACATCCAGGCGCGGACAACtttaccgtcaactggcatgcAACTTTTAACCTCTCCAACTGTGCCTTGCTTTCCTGAAGTtttaccgtcaactggcatgcTTTACCGTCAACTGGCATGCgtcgatgcagcgcgaaaggg
>AKAP9___NODE_62591_length_4055_cov_78.999237_g9673_i3___642___P1_E4_c2
GACATCCAGGCGCGGACAACtttaccgtcaactggcatgcCTTGTTCTTCTCTCAAGGCCATCAAAGCCTCTGCGTGTTCtttaccgtcaactggcatgcTTTACCGTCAACTGGCATGCgtcgatgcagcgcgaaaggg
>AKAP9___NODE_62591_length_4055_cov_78.999237_g9673_i3___723___P1_E4_c2
GACATCCAGGCGCGGACAACtttaccgtcaactggcatgcCGGACTTGACCACGTCTGAGTCCAGAGCCACAGCCTCCAGtttaccgtcaactggcatgcTTTACCGTCAACTGGCATGCgtcgatgcagcgcgaaaggg
>AKAP9___NODE_62591_length_4055_cov_78.999237_g9673_i3___763___P1_E4_c2
GACATCCAGGCGCGGACAACtttaccgtcaactggcatgcCTTAGCTGTTGGACTTCTGCCTGGTGGGCCTGCTCCAAGTtttaccgtcaactggcatgcTTTACCGTCAACTGGCATGCgtcgatgcagcgcgaaaggg
>AKAP9___NODE_62591_length_4055_cov_78.999237_g9673_i3___803___P1_E4_c2
GACATCCAGGCGCGGACAACtttaccgtcaactggcatgcGTCAGCTTGAAAGCTTGCAGCCTGAGCCTGCAGCTGTTCCtttaccgtcaactggcatgcTTTACCGTCAACTGGCATGCgtcgatgcagcgcgaaaggg
>AKAP9___NODE_62591_length_4055_cov_78.999237_g9673_i3___843___P1_E4_c2
GACATCCAGGCGCGGACAACtttaccgtcaactggcatgcGGTGTACAACCTGAACCTGATCTTGGTGTATGGCCTGAACtttaccgtcaactggcatgcTTTACCGTCAACTGGCATGCgtcgatgcagcgcgaaaggg
>AKAP9___NODE_62591_length_4055_cov_78.999237_g9673_i3___883___P1_E4_c2
GACATCCAGGCGCGGACAACtttaccgtcaactggcatgcGAATGAGCCTGATCTTGGTGAACAGCCTGAGCCTGATCTTtttaccgtcaactggcatgcTTTACCGTCAACTGGCATGCgtcgatgcagcgcgaaaggg
>AKAP9___NODE_62591_length_4055_cov_78.999237_g9673_i3___933___P1_E4_c2
GACATCCAGGCGCGGACAACtttaccgtcaactggcatgcCCTCCCTCACACCTTCACTGACACCCGTCAAAGCCTTTGTtttaccgtcaactggcatgcTTTACCGTCAACTGGCATGCgtcgatgcagcgcgaaaggg
>AKAP9___NODE_62591_length_4055_cov_78.999237_g9673_i3___1017___P1_E4_c2
GACATCCAGGCGCGGACAACtttaccgtcaactggcatgcTAGTGGACAGGCTCTGGTCACTGCCTCCGTCCTCTGTCTCtttaccgtcaactggcatgcTTTACCGTCAACTGGCATGCgtcgatgcagcgcgaaaggg
>AKAP9___NODE_62591_length_4055_cov_78.999237_g9673_i3___1061___P1_E4_c2
GACATCCAGGCGCGGACAACtttaccgtcaactggcatgcAGGTAAGCGGGGACTGTCAACAAAGCTGTGACTTTTGTCCtttaccgtcaactggcatgcTTTACCGTCAACTGGCATGCgtcgatgcagcgcgaaaggg
>AKAP9___NODE_62591_length_4055_cov_78.999237_g9673_i3___1102___P1_E4_c2
GACATCCAGGCGCGGACAACtttaccgtcaactggcatgcGCCTCCAGCTGTTTGACCCTGTCTTCTTGGTGTGGCGAGTtttaccgtcaactggcatgcTTTACCGTCAACTGGCATGCgtcgatgcagcgcgaaaggg
>AKAP9___NODE_62591_length_4055_cov_78.999237_g9673_i3___1156___P1_E4_c2
GACATCCAGGCGCGGACAACtttaccgtcaactggcatgcAACATGTCCAGGGGCTGTTGTTGGGCCAGTTGCATGGTGAtttaccgtcaactggcatgcTTTACCGTCAACTGGCATGCgtcgatgcagcgcgaaaggg
>AKAP9___NODE_62591_length_4055_cov_78.999237_g9673_i3___1196___P1_E4_c2
GACATCCAGGCGCGGACAACtttaccgtcaactggcatgcGACTGGAGGGCAGTCCCCAGCGGGCAAGTTGGACCTTGCAtttaccgtcaactggcatgcTTTACCGTCAACTGGCATGCgtcgatgcagcgcgaaaggg
>AKAP9___NODE_62591_length_4055_cov_78.999237_g9673_i3___1278___P1_E4_c2
GACATCCAGGCGCGGACAACtttaccgtcaactggcatgcAGTTGTGATCCCCACCGTCCAGCTGGGCAATCTTGGGCTTtttaccgtcaactggcatgcTTTACCGTCAACTGGCATGCgtcgatgcagcgcgaaaggg
>AKAP9___NODE_62591_length_4055_cov_78.999237_g9673_i3___1392___P1_E4_c2
GACATCCAGGCGCGGACAACtttaccgtcaactggcatgcCCACGTACGTGTGAACAGAGTCCGACAGCAGTTGTAGCAGtttaccgtcaactggcatgcTTTACCGTCAACTGGCATGCgtcgatgcagcgcgaaaggg
>AKAP9___NODE_62591_length_4055_cov_78.999237_g9673_i3___1432___P1_E4_c2
GACATCCAGGCGCGGACAACtttaccgtcaactggcatgcACCACGGTGTGAAGGCGACGGTTGATGGTGTCTTCAACCTtttaccgtcaactggcatgcTTTACCGTCAACTGGCATGCgtcgatgcagcgcgaaaggg
>AKAP9___NODE_62591_length_4055_cov_78.999237_g9673_i3___1506___P1_E4_c2
GACATCCAGGCGCGGACAACtttaccgtcaactggcatgcGGGTCACCAGGTCAGCGTGCATGTCTGGGCGGAGGGGGTGtttaccgtcaactggcatgcTTTACCGTCAACTGGCATGCgtcgatgcagcgcgaaaggg
>AKAP9___NODE_62591_length_4055_cov_78.999237_g9673_i3___1546___P1_E4_c2
GACATCCAGGCGCGGACAACtttaccgtcaactggcatgcGCCCCACCCCGGTCCATGAAGGACAGGCCTGCTGCTCTCGtttaccgtcaactggcatgcTTTACCGTCAACTGGCATGCgtcgatgcagcgcgaaaggg
>AKAP9___NODE_62591_length_4055_cov_78.999237_g9673_i3___1586___P1_E4_c2
GACATCCAGGCGCGGACAACtttaccgtcaactggcatgcGCGGTCACTCTGTGGAGAAGACATGGCAGCCGCTCCGCCCtttaccgtcaactggcatgcTTTACCGTCAACTGGCATGCgtcgatgcagcgcgaaaggg
>AKAP9___NODE_62591_length_4055_cov_78.999237_g9673_i3___1626___P1_E4_c2
GACATCCAGGCGCGGACAACtttaccgtcaactggcatgcGAGTGGGGCTACTGGTGTCGGCATCACGCTGTCGCCAGCTtttaccgtcaactggcatgcTTTACCGTCAACTGGCATGCgtcgatgcagcgcgaaaggg
>AKAP9___NODE_62591_length_4055_cov_78.999237_g9673_i3___1666___P1_E4_c2
GACATCCAGGCGCGGACAACtttaccgtcaactggcatgcCCTTCGTCTGTAGCGTTGGACAGAATGGAGGTTTCTTCCAtttaccgtcaactggcatgcTTTACCGTCAACTGGCATGCgtcgatgcagcgcgaaaggg
>AKAP9___NODE_62591_length_4055_cov_78.999237_g9673_i3___1706___P1_E4_c2
GACATCCAGGCGCGGACAACtttaccgtcaactggcatgcGGTGAAAATGGATTCTGTCAGTCTTTGTGACATGTCCAGGtttaccgtcaactggcatgcTTTACCGTCAACTGGCATGCgtcgatgcagcgcgaaaggg
>AKAP9___NODE_62591_length_4055_cov_78.999237_g9673_i3___1759___P1_E4_c2
GACATCCAGGCGCGGACAACtttaccgtcaactggcatgcCTTCCTCGTGCATCAGAGACAATCTCCTCTCCTTCAGCATtttaccgtcaactggcatgcTTTACCGTCAACTGGCATGCgtcgatgcagcgcgaaaggg
>AKAP9___NODE_62591_length_4055_cov_78.999237_g9673_i3___1799___P1_E4_c2
GACATCCAGGCGCGGACAACtttaccgtcaactggcatgcCTCAATCATCTCCAGCAGTCGCGTGACAGCATTCTGTAGCtttaccgtcaactggcatgcTTTACCGTCAACTGGCATGCgtcgatgcagcgcgaaaggg
>AKAP9___NODE_62591_length_4055_cov_78.999237_g9673_i3___1839___P1_E4_c2
GACATCCAGGCGCGGACAACtttaccgtcaactggcatgcTCTGAGTTGCCTTGGCCTCCAGAAGCTGCTGCGTTGTACGtttaccgtcaactggcatgcTTTACCGTCAACTGGCATGCgtcgatgcagcgcgaaaggg
>AKAP9___NODE_62591_length_4055_cov_78.999237_g9673_i3___1890___P1_E4_c2
GACATCCAGGCGCGGACAACtttaccgtcaactggcatgcACAGGTCATCGTTGTCGCGGGAACGTGAGGCCACAGTTTCtttaccgtcaactggcatgcTTTACCGTCAACTGGCATGCgtcgatgcagcgcgaaaggg
>AKAP9___NODE_62591_length_4055_cov_78.999237_g9673_i3___1930___P1_E4_c2
GACATCCAGGCGCGGACAACtttaccgtcaactggcatgcTCCTGCCGGACTTGCTCCTCCAGGTCATGTAAGCGTGTGGtttaccgtcaactggcatgcTTTACCGTCAACTGGCATGCgtcgatgcagcgcgaaaggg
>AKAP9___NODE_62591_length_4055_cov_78.999237_g9673_i3___2010___P1_E4_c2
GACATCCAGGCGCGGACAACtttaccgtcaactggcatgcCTTCACGCTCACTGCTGTAGCCGCTGATCAGACCTTCAGCtttaccgtcaactggcatgcTTTACCGTCAACTGGCATGCgtcgatgcagcgcgaaaggg
>AKAP9___NODE_62591_length_4055_cov_78.999237_g9673_i3___2050___P1_E4_c2
GACATCCAGGCGCGGACAACtttaccgtcaactggcatgcTCTTTCTGCTCCTCCAGGGACTGAAGCTGTTCTTCCAGCGtttaccgtcaactggcatgcTTTACCGTCAACTGGCATGCgtcgatgcagcgcgaaaggg
>AKAP9___NODE_62591_length_4055_cov_78.999237_g9673_i3___2123___P1_E4_c2
GACATCCAGGCGCGGACAACtttaccgtcaactggcatgcCTCCAGCTCCCCGGTGGCCTCCTGGAACTCCTGTAGTCGAtttaccgtcaactggcatgcTTTACCGTCAACTGGCATGCgtcgatgcagcgcgaaaggg
>AKAP9___NODE_62591_length_4055_cov_78.999237_g9673_i3___2163___P1_E4_c2
GACATCCAGGCGCGGACAACtttaccgtcaactggcatgcGCAGCAGTGACTGCTGTCTCTCCACGTCTTGGCGCCTGGCtttaccgtcaactggcatgcTTTACCGTCAACTGGCATGCgtcgatgcagcgcgaaaggg
>AKAP9___NODE_62591_length_4055_cov_78.999237_g9673_i3___2203___P1_E4_c2
GACATCCAGGCGCGGACAACtttaccgtcaactggcatgcGCCAGTGCCGACTCTTGAGCCTCCTGGCCAGAGTTTTCCTtttaccgtcaactggcatgcTTTACCGTCAACTGGCATGCgtcgatgcagcgcgaaaggg
>AKAP9___NODE_62591_length_4055_cov_78.999237_g9673_i3___2243___P1_E4_c2
GACATCCAGGCGCGGACAACtttaccgtcaactggcatgcCAGCAGCGCTGTTTGTTGGGACACAGTGGCATCGCCGCCTtttaccgtcaactggcatgcTTTACCGTCAACTGGCATGCgtcgatgcagcgcgaaaggg
>AKAP9___NODE_62591_length_4055_cov_78.999237_g9673_i3___2411___P1_E4_c2
GACATCCAGGCGCGGACAACtttaccgtcaactggcatgcGAGATCTTCCACCTGTCGTTGTAGCTCCTCTCTCTGTCGCtttaccgtcaactggcatgcTTTACCGTCAACTGGCATGCgtcgatgcagcgcgaaaggg
>AKAP9___NODE_62591_length_4055_cov_78.999237_g9673_i3___2451___P1_E4_c2
GACATCCAGGCGCGGACAACtttaccgtcaactggcatgcTGGCCTTGAGCTGCCTCTCAGCACTGTCCAGCTGAAGCCTtttaccgtcaactggcatgcTTTACCGTCAACTGGCATGCgtcgatgcagcgcgaaaggg
>AKAP9___NODE_62591_length_4055_cov_78.999237_g9673_i3___2491___P1_E4_c2
GACATCCAGGCGCGGACAACtttaccgtcaactggcatgcTGCTCACGCTCAGACATTTGTTCGTCCAGAAAGTGCTTGTtttaccgtcaactggcatgcTTTACCGTCAACTGGCATGCgtcgatgcagcgcgaaaggg
>AKAP9___NODE_62591_length_4055_cov_78.999237_g9673_i3___2537___P1_E4_c2
GACATCCAGGCGCGGACAACtttaccgtcaactggcatgcCTGATTGTGTAACTTGTCCACTTCCTTCAGAAAGTCTTCTtttaccgtcaactggcatgcTTTACCGTCAACTGGCATGCgtcgatgcagcgcgaaaggg
>AKAP9___NODE_62591_length_4055_cov_78.999237_g9673_i3___2586___P1_E4_c2
GACATCCAGGCGCGGACAACtttaccgtcaactggcatgcCATGTTGTAGACGAGACTCAGAGTCAGTGTGTTTGTCTTTtttaccgtcaactggcatgcTTTACCGTCAACTGGCATGCgtcgatgcagcgcgaaaggg
>AKAP9___NODE_62591_length_4055_cov_78.999237_g9673_i3___2666___P1_E4_c2
GACATCCAGGCGCGGACAACtttaccgtcaactggcatgcCTGTAGGTCCCGAGTCTGCTGGTGCATCAGTGACTGGCTCtttaccgtcaactggcatgcTTTACCGTCAACTGGCATGCgtcgatgcagcgcgaaaggg
>AKAP9___NODE_62591_length_4055_cov_78.999237_g9673_i3___2706___P1_E4_c2
GACATCCAGGCGCGGACAACtttaccgtcaactggcatgcTCAAGTCCTGAGCACTCAAGTCCCGTTCCTGTAAAGACTGtttaccgtcaactggcatgcTTTACCGTCAACTGGCATGCgtcgatgcagcgcgaaaggg
>AKAP9___NODE_62591_length_4055_cov_78.999237_g9673_i3___2746___P1_E4_c2
GACATCCAGGCGCGGACAACtttaccgtcaactggcatgcCGTTGGTCTAGCTCCCGCTCTAGAGTGTTGATCCAAACTCtttaccgtcaactggcatgcTTTACCGTCAACTGGCATGCgtcgatgcagcgcgaaaggg
>AKAP9___NODE_62591_length_4055_cov_78.999237_g9673_i3___2826___P1_E4_c2
GACATCCAGGCGCGGACAACtttaccgtcaactggcatgcACTGGTTGTCTGACTCGCCTATTGTCAAACGTCGTTCCAAtttaccgtcaactggcatgcTTTACCGTCAACTGGCATGCgtcgatgcagcgcgaaaggg
>AKAP9___NODE_62591_length_4055_cov_78.999237_g9673_i3___2866___P1_E4_c2
GACATCCAGGCGCGGACAACtttaccgtcaactggcatgcTCAGGCCGCGGTGTGAGGACAGGAGACACAGACGTGTCGGtttaccgtcaactggcatgcTTTACCGTCAACTGGCATGCgtcgatgcagcgcgaaaggg
>AKAP9___NODE_62591_length_4055_cov_78.999237_g9673_i3___2906___P1_E4_c2
GACATCCAGGCGCGGACAACtttaccgtcaactggcatgcGCCGGGGCGTGGGGGAGACATTAGCACGGAGTTGGGGGAGtttaccgtcaactggcatgcTTTACCGTCAACTGGCATGCgtcgatgcagcgcgaaaggg
>AKAP9___NODE_62591_length_4055_cov_78.999237_g9673_i3___2946___P1_E4_c2
GACATCCAGGCGCGGACAACtttaccgtcaactggcatgcGTTCATCCTCCAGAGAAATCCTGCTTTCTCGTCGCTGAGGtttaccgtcaactggcatgcTTTACCGTCAACTGGCATGCgtcgatgcagcgcgaaaggg
>AKAP9___NODE_62591_length_4055_cov_78.999237_g9673_i3___2986___P1_E4_c2
GACATCCAGGCGCGGACAACtttaccgtcaactggcatgcTCATGGACCAGCTCCTCCCCAGCTTGTCGTGACTTCCTAAtttaccgtcaactggcatgcTTTACCGTCAACTGGCATGCgtcgatgcagcgcgaaaggg
>AKAP9___NODE_62591_length_4055_cov_78.999237_g9673_i3___3026___P1_E4_c2
GACATCCAGGCGCGGACAACtttaccgtcaactggcatgcTAGCAGCTGCTCCTGAACTTGCTTCTGTAACGCTTCTTTCtttaccgtcaactggcatgcTTTACCGTCAACTGGCATGCgtcgatgcagcgcgaaaggg
>AKAP9___NODE_62591_length_4055_cov_78.999237_g9673_i3___3066___P1_E4_c2
GACATCCAGGCGCGGACAACtttaccgtcaactggcatgcGTCGCATCTCATCCAGCTGATTACGCAGGGCCGAGATCTGtttaccgtcaactggcatgcTTTACCGTCAACTGGCATGCgtcgatgcagcgcgaaaggg
>AKAP9___NODE_62591_length_4055_cov_78.999237_g9673_i3___3106___P1_E4_c2
GACATCCAGGCGCGGACAACtttaccgtcaactggcatgcGAGCTGGAGCTGGCGTTGGGATCTGGGGTTCCAGTCCAGTtttaccgtcaactggcatgcTTTACCGTCAACTGGCATGCgtcgatgcagcgcgaaaggg
>AKAP9___NODE_62591_length_4055_cov_78.999237_g9673_i3___3146___P1_E4_c2
GACATCCAGGCGCGGACAACtttaccgtcaactggcatgcCTCTCGTTCAGAGTCCAGCTGTTCGCGGAGATCGGCGGCAtttaccgtcaactggcatgcTTTACCGTCAACTGGCATGCgtcgatgcagcgcgaaaggg
>AKAP9___NODE_62591_length_4055_cov_78.999237_g9673_i3___3205___P1_E4_c2
GACATCCAGGCGCGGACAACtttaccgtcaactggcatgcTGAAGCTCTTCTTGCTCCGCCCGCACTGAACTCAGCTCTTtttaccgtcaactggcatgcTTTACCGTCAACTGGCATGCgtcgatgcagcgcgaaaggg
>AKAP9___NODE_62591_length_4055_cov_78.999237_g9673_i3___3265___P1_E4_c2
GACATCCAGGCGCGGACAACtttaccgtcaactggcatgcGAATCGTTGAGCTGTTGCTTCAGGTTCTCCACTTCCTGTGtttaccgtcaactggcatgcTTTACCGTCAACTGGCATGCgtcgatgcagcgcgaaaggg
>AKAP9___NODE_62591_length_4055_cov_78.999237_g9673_i3___3305___P1_E4_c2
GACATCCAGGCGCGGACAACtttaccgtcaactggcatgcTTCCTCCTCCAACTCAGAGAGACGCGCGGCCGACATGAGGtttaccgtcaactggcatgcTTTACCGTCAACTGGCATGCgtcgatgcagcgcgaaaggg
>AKAP9___NODE_62591_length_4055_cov_78.999237_g9673_i3___3345___P1_E4_c2
GACATCCAGGCGCGGACAACtttaccgtcaactggcatgcCAGAAGACAAGTCAGAAATCTGCGCCTGTAAGGCAATGCGtttaccgtcaactggcatgcTTTACCGTCAACTGGCATGCgtcgatgcagcgcgaaaggg
>AKAP9___NODE_62591_length_4055_cov_78.999237_g9673_i3___3414___P1_E4_c2
GACATCCAGGCGCGGACAACtttaccgtcaactggcatgcACAGTTGGTGTCTCAGTTCCTCTATCTCTGCATTCTTCTCtttaccgtcaactggcatgcTTTACCGTCAACTGGCATGCgtcgatgcagcgcgaaaggg
>PITX___NODE_24648_length_6152_cov_53.402388_g4216_i0___1099___P1_E5_c0
GACATCCAGGCGCGGACAACagtgtcatcatacgtgcgtgGGGGTTGCGGCCGCAGTTGGCTACCAGCTCTTCCAGGCACagtgtcatcatacgtgcgtgAGTGTCATCATACGTGCGTGgtcgatgcagcgcgaaaggg
>PITX___NODE_24648_length_6152_cov_53.402388_g4216_i0___1184___P1_E5_c0
GACATCCAGGCGCGGACAACagtgtcatcatacgtgcgtgTCGTGTCTCCCAGGCCGGCACTAGGGGCAGCTGGGGTGGGagtgtcatcatacgtgcgtgAGTGTCATCATACGTGCGTGgtcgatgcagcgcgaaaggg
>PITX___NODE_24648_length_6152_cov_53.402388_g4216_i0___1243___P1_E5_c0
GACATCCAGGCGCGGACAACagtgtcatcatacgtgcgtgGCCGGACACATGGCCCGTGGGAGCAGTGTGGTTGTGGTGGagtgtcatcatacgtgcgtgAGTGTCATCATACGTGCGTGgtcgatgcagcgcgaaaggg
>PITX___NODE_24648_length_6152_cov_53.402388_g4216_i0___1283___P1_E5_c0
GACATCCAGGCGCGGACAACagtgtcatcatacgtgcgtgTGTAGCTGGAGTGGCTAGAGTGACTAGCATGGTTCGAGTGagtgtcatcatacgtgcgtgAGTGTCATCATACGTGCGTGgtcgatgcagcgcgaaaggg
>PITX___NODE_24648_length_6152_cov_53.402388_g4216_i0___1323___P1_E5_c0
GACATCCAGGCGCGGACAACagtgtcatcatacgtgcgtgGTCATGGATGACCTCGAATGGCTGTGGCTGGAGTGGGTGTagtgtcatcatacgtgcgtgAGTGTCATCATACGTGCGTGgtcgatgcagcgcgaaaggg
>PITX___NODE_24648_length_6152_cov_53.402388_g4216_i0___1363___P1_E5_c0
GACATCCAGGCGCGGACAACagtgtcatcatacgtgcgtgTGTGGGACGGTCTGATGCGTCTGCGGATGAGGAGGTTGAGagtgtcatcatacgtgcgtgAGTGTCATCATACGTGCGTGgtcgatgcagcgcgaaaggg
>PITX___NODE_24648_length_6152_cov_53.402388_g4216_i0___1403___P1_E5_c0
GACATCCAGGCGCGGACAACagtgtcatcatacgtgcgtgCGTCCACCTTGCCGCCCTTCCCTCCGTCCGCACTCGATTCagtgtcatcatacgtgcgtgAGTGTCATCATACGTGCGTGgtcgatgcagcgcgaaaggg
>PITX___NODE_24648_length_6152_cov_53.402388_g4216_i0___1466___P1_E5_c0
GACATCCAGGCGCGGACAACagtgtcatcatacgtgcgtgTGGTGAAGTGGGTCCTCTGACGCCGCTGTCGCTTCTTCTTagtgtcatcatacgtgcgtgAGTGTCATCATACGTGCGTGgtcgatgcagcgcgaaaggg
>PITX___NODE_24648_length_6152_cov_53.402388_g4216_i0___1587___P1_E5_c0
GACATCCAGGCGCGGACAACagtgtcatcatacgtgcgtgTTGAACCACACCCTGACTCTGGCTTCAGACAGGTTGGTCCagtgtcatcatacgtgcgtgAGTGTCATCATACGTGCGTGgtcgatgcagcgcgaaaggg
>PITX___NODE_24648_length_6152_cov_53.402388_g4216_i0___1627___P1_E5_c0
GACATCCAGGCGCGGACAACagtgtcatcatacgtgcgtgCATGTTCCGTTCTCGCTTACGCCACTTGGCTCGTCGGTTCagtgtcatcatacgtgcgtgAGTGTCATCATACGTGCGTGgtcgatgcagcgcgaaaggg
>PITX___NODE_24648_length_6152_cov_53.402388_g4216_i0___1667___P1_E5_c0
GACATCCAGGCGCGGACAACagtgtcatcatacgtgcgtgGACCGTTGAACTGCGTACCGAACCCTGTCTTGAACGTCTCagtgtcatcatacgtgcgtgAGTGTCATCATACGTGCGTGgtcgatgcagcgcgaaaggg
>PITX___NODE_24648_length_6152_cov_53.402388_g4216_i0___1707___P1_E5_c0
GACATCCAGGCGCGGACAACagtgtcatcatacgtgcgtgTAGCCAGGTTCCAGCCCGTAGTCGAAAGGCGGCTGCATGAagtgtcatcatacgtgcgtgAGTGTCATCATACGTGCGTGgtcgatgcagcgcgaaaggg
>PITX___NODE_24648_length_6152_cov_53.402388_g4216_i0___1747___P1_E5_c0
GACATCCAGGCGCGGACAACagtgtcatcatacgtgcgtgGAGTGGGGACGGCACCTTGGTGGCCCAGTTCTGGTAGGCGagtgtcatcatacgtgcgtgAGTGTCATCATACGTGCGTGgtcgatgcagcgcgaaaggg
>PITX___NODE_24648_length_6152_cov_53.402388_g4216_i0___1787___P1_E5_c0
GACATCCAGGCGCGGACAACagtgtcatcatacgtgcgtgTCATGTTCATGTTGAGGCCCCATGGGAACGTCTTGGAGCTagtgtcatcatacgtgcgtgAGTGTCATCATACGTGCGTGgtcgatgcagcgcgaaaggg
>PITX___NODE_24648_length_6152_cov_53.402388_g4216_i0___1827___P1_E5_c0
GACATCCAGGCGCGGACAACagtgtcatcatacgtgcgtgGTAGACACCACGGAGGACAGGTGAGGATTCACCGTTCCGTagtgtcatcatacgtgcgtgAGTGTCATCATACGTGCGTGgtcgatgcagcgcgaaaggg
>PITX___NODE_24648_length_6152_cov_53.402388_g4216_i0___1891___P1_E5_c0
GACATCCAGGCGCGGACAACagtgtcatcatacgtgcgtgCATGGATGCCGAGTTAATGCCGGTGATGGGGCCGGGGGAGagtgtcatcatacgtgcgtgAGTGTCATCATACGTGCGTGgtcgatgcagcgcgaaaggg
>PITX___NODE_24648_length_6152_cov_53.402388_g4216_i0___1931___P1_E5_c0
GACATCCAGGCGCGGACAACagtgtcatcatacgtgcgtgTATTGGCTGGCACGGAGCCCACGGTACCGGCTGCAGCCATagtgtcatcatacgtgcgtgAGTGTCATCATACGTGCGTGgtcgatgcagcgcgaaaggg
>PITX___NODE_24648_length_6152_cov_53.402388_g4216_i0___2114___P1_E5_c0
GACATCCAGGCGCGGACAACagtgtcatcatacgtgcgtgCTGTGGCATACTGGCAAGCGGATAGGGTGGGCTGGCGGGGagtgtcatcatacgtgcgtgAGTGTCATCATACGTGCGTGgtcgatgcagcgcgaaaggg
>PITX___NODE_24648_length_6152_cov_53.402388_g4216_i0___2154___P1_E5_c0
GACATCCAGGCGCGGACAACagtgtcatcatacgtgcgtgAAAACGGAGCACGGGTTTCAAACGCCACCCCCGTTTCCTAagtgtcatcatacgtgcgtgAGTGTCATCATACGTGCGTGgtcgatgcagcgcgaaaggg
>PITX___NODE_24648_length_6152_cov_53.402388_g4216_i0___2194___P1_E5_c0
GACATCCAGGCGCGGACAACagtgtcatcatacgtgcgtgAACGCGAAGTTCACAACTGTCCCTTCATCAACGAATAAAGagtgtcatcatacgtgcgtgAGTGTCATCATACGTGCGTGgtcgatgcagcgcgaaaggg
>PITX___NODE_24648_length_6152_cov_53.402388_g4216_i0___1059___P1_E5_c0
GACATCCAGGCGCGGACAACagtgtcatcatacgtgcgtgAAATGCTCATTCAGCGTGTCCATTTATCCTTGTGGCCGATagtgtcatcatacgtgcgtgAGTGTCATCATACGTGCGTGgtcgatgcagcgcgaaaggg
>PITX___NODE_24648_length_6152_cov_53.402388_g4216_i0___1019___P1_E5_c0
GACATCCAGGCGCGGACAACagtgtcatcatacgtgcgtgACCGGCCGACACTTGCCTTAGTCGACAGCAGCTCGGTGATagtgtcatcatacgtgcgtgAGTGTCATCATACGTGCGTGgtcgatgcagcgcgaaaggg
>PITX___NODE_24648_length_6152_cov_53.402388_g4216_i0___2234___P1_E5_c0
GACATCCAGGCGCGGACAACagtgtcatcatacgtgcgtgTCCTGAACAGTGAGATCAGCATCTCTCCCACTTTCTAAGAagtgtcatcatacgtgcgtgAGTGTCATCATACGTGCGTGgtcgatgcagcgcgaaaggg
>PITX___NODE_24648_length_6152_cov_53.402388_g4216_i0___979___P1_E5_c0
GACATCCAGGCGCGGACAACagtgtcatcatacgtgcgtgCGTTTACTCCAAATGGGAATCGAGGCCACGTGCACGAGTGagtgtcatcatacgtgcgtgAGTGTCATCATACGTGCGTGgtcgatgcagcgcgaaaggg
>PITX___NODE_24648_length_6152_cov_53.402388_g4216_i0___2275___P1_E5_c0
GACATCCAGGCGCGGACAACagtgtcatcatacgtgcgtgACAAAGTATGTCATGTCAACATCTCTTGTGCCATGTCATCagtgtcatcatacgtgcgtgAGTGTCATCATACGTGCGTGgtcgatgcagcgcgaaaggg
>PITX___NODE_24648_length_6152_cov_53.402388_g4216_i0___939___P1_E5_c0
GACATCCAGGCGCGGACAACagtgtcatcatacgtgcgtgAAGAAGTTTCCTGAAGGCAAGACAGAGACGGCGCCTGGTGagtgtcatcatacgtgcgtgAGTGTCATCATACGTGCGTGgtcgatgcagcgcgaaaggg
>PITX___NODE_24648_length_6152_cov_53.402388_g4216_i0___2315___P1_E5_c0
GACATCCAGGCGCGGACAACagtgtcatcatacgtgcgtgAGCAGTTGTCACGTGCACACCTATCAAAGCGGCAAAGGGCagtgtcatcatacgtgcgtgAGTGTCATCATACGTGCGTGgtcgatgcagcgcgaaaggg
>PITX___NODE_24648_length_6152_cov_53.402388_g4216_i0___899___P1_E5_c0
GACATCCAGGCGCGGACAACagtgtcatcatacgtgcgtgCTACGACAGCCACAGGCAGACCTGGTGGTCACAGGCACACagtgtcatcatacgtgcgtgAGTGTCATCATACGTGCGTGgtcgatgcagcgcgaaaggg
>PITX___NODE_24648_length_6152_cov_53.402388_g4216_i0___2355___P1_E5_c0
GACATCCAGGCGCGGACAACagtgtcatcatacgtgcgtgCACAACTCTGACACGAGCGAGGGGCACACAGCAGCAGTGTagtgtcatcatacgtgcgtgAGTGTCATCATACGTGCGTGgtcgatgcagcgcgaaaggg
>PITX___NODE_24648_length_6152_cov_53.402388_g4216_i0___859___P1_E5_c0
GACATCCAGGCGCGGACAACagtgtcatcatacgtgcgtgTTGTCCACGACGATCAACCAGACCGCAGCATACTGGCAAGagtgtcatcatacgtgcgtgAGTGTCATCATACGTGCGTGgtcgatgcagcgcgaaaggg
>PITX___NODE_24648_length_6152_cov_53.402388_g4216_i0___819___P1_E5_c0
GACATCCAGGCGCGGACAACagtgtcatcatacgtgcgtgACAACAGTAAGCAAGACACACTTTAAGGAATGAAGAAGACagtgtcatcatacgtgcgtgAGTGTCATCATACGTGCGTGgtcgatgcagcgcgaaaggg
>PITX___NODE_24648_length_6152_cov_53.402388_g4216_i0___2435___P1_E5_c0
GACATCCAGGCGCGGACAACagtgtcatcatacgtgcgtgTGTTTTGTGTCACATGGTAATGTTATGTGACATGGAAGTGagtgtcatcatacgtgcgtgAGTGTCATCATACGTGCGTGgtcgatgcagcgcgaaaggg
>PITX___NODE_24648_length_6152_cov_53.402388_g4216_i0___2475___P1_E5_c0
GACATCCAGGCGCGGACAACagtgtcatcatacgtgcgtgGTGCTTTGTGTCACGGGGTAATGTTTATGTCACGTGGTAGagtgtcatcatacgtgcgtgAGTGTCATCATACGTGCGTGgtcgatgcagcgcgaaaggg
>PITX___NODE_24648_length_6152_cov_53.402388_g4216_i0___772___P1_E5_c0
GACATCCAGGCGCGGACAACagtgtcatcatacgtgcgtgACGTACACTTGTACTGAGGTCCCCAAAAGTCGTAGCGCGAagtgtcatcatacgtgcgtgAGTGTCATCATACGTGCGTGgtcgatgcagcgcgaaaggg
>PITX___NODE_24648_length_6152_cov_53.402388_g4216_i0___2515___P1_E5_c0
GACATCCAGGCGCGGACAACagtgtcatcatacgtgcgtgTAGCGTCTTATATCGTATGGAGTGTTTATGTCACATGGTAagtgtcatcatacgtgcgtgAGTGTCATCATACGTGCGTGgtcgatgcagcgcgaaaggg
>PITX___NODE_24648_length_6152_cov_53.402388_g4216_i0___732___P1_E5_c0
GACATCCAGGCGCGGACAACagtgtcatcatacgtgcgtgTCAATTAACGGCTGTCAGCTTTCGCACCAAACCTGATCGGagtgtcatcatacgtgcgtgAGTGTCATCATACGTGCGTGgtcgatgcagcgcgaaaggg
>PITX___NODE_24648_length_6152_cov_53.402388_g4216_i0___2555___P1_E5_c0
GACATCCAGGCGCGGACAACagtgtcatcatacgtgcgtgGATGTGGTCGTCAGGATGCTGGTAATGTCACGTCACGTGGagtgtcatcatacgtgcgtgAGTGTCATCATACGTGCGTGgtcgatgcagcgcgaaaggg
>PITX___NODE_24648_length_6152_cov_53.402388_g4216_i0___652___P1_E5_c0
GACATCCAGGCGCGGACAACagtgtcatcatacgtgcgtgTTTCGCTCTCAGCCTCACGTCATAGTGACTTGAATGGAACagtgtcatcatacgtgcgtgAGTGTCATCATACGTGCGTGgtcgatgcagcgcgaaaggg
>PITX___NODE_24648_length_6152_cov_53.402388_g4216_i0___612___P1_E5_c0
GACATCCAGGCGCGGACAACagtgtcatcatacgtgcgtgAACTTGTGTCCAGCGTAACGACTTGTACATAGGACGACTCagtgtcatcatacgtgcgtgAGTGTCATCATACGTGCGTGgtcgatgcagcgcgaaaggg
>PITX___NODE_24648_length_6152_cov_53.402388_g4216_i0___2646___P1_E5_c0
GACATCCAGGCGCGGACAACagtgtcatcatacgtgcgtgGGTAGTATCAGTAAGACTGATCACATCATAGTACATGTAAagtgtcatcatacgtgcgtgAGTGTCATCATACGTGCGTGgtcgatgcagcgcgaaaggg
>PITX___NODE_24648_length_6152_cov_53.402388_g4216_i0___572___P1_E5_c0
GACATCCAGGCGCGGACAACagtgtcatcatacgtgcgtgAACGACACACCGCTGGAAGGTGGCGATACTTTCCTGTTTAagtgtcatcatacgtgcgtgAGTGTCATCATACGTGCGTGgtcgatgcagcgcgaaaggg
>PITX___NODE_24648_length_6152_cov_53.402388_g4216_i0___2686___P1_E5_c0
GACATCCAGGCGCGGACAACagtgtcatcatacgtgcgtgATGACGGTAACAATACATGGATACTGTGATTAAAATACAAagtgtcatcatacgtgcgtgAGTGTCATCATACGTGCGTGgtcgatgcagcgcgaaaggg
>PITX___NODE_24648_length_6152_cov_53.402388_g4216_i0___532___P1_E5_c0
GACATCCAGGCGCGGACAACagtgtcatcatacgtgcgtgCCACAAGCCTCGAATAACACGGGCAAGGCTGACACGACACagtgtcatcatacgtgcgtgAGTGTCATCATACGTGCGTGgtcgatgcagcgcgaaaggg
>PITX___NODE_24648_length_6152_cov_53.402388_g4216_i0___2738___P1_E5_c0
GACATCCAGGCGCGGACAACagtgtcatcatacgtgcgtgTAAAGGTCACCTTCTTAAATGCACATCATGATAATGAATTagtgtcatcatacgtgcgtgAGTGTCATCATACGTGCGTGgtcgatgcagcgcgaaaggg
>PITX___NODE_24648_length_6152_cov_53.402388_g4216_i0___492___P1_E5_c0
GACATCCAGGCGCGGACAACagtgtcatcatacgtgcgtgTGTTACAATTGGGCCGCTTCCGTCGCTGTTGCTGTCGCTGagtgtcatcatacgtgcgtgAGTGTCATCATACGTGCGTGgtcgatgcagcgcgaaaggg
>PITX___NODE_24648_length_6152_cov_53.402388_g4216_i0___2832___P1_E5_c0
GACATCCAGGCGCGGACAACagtgtcatcatacgtgcgtgAGTCCACTATCAGTCATTCGGAGGAGTTTACGTTTTCTTTagtgtcatcatacgtgcgtgAGTGTCATCATACGTGCGTGgtcgatgcagcgcgaaaggg
>PITX___NODE_24648_length_6152_cov_53.402388_g4216_i0___418___P1_E5_c0
GACATCCAGGCGCGGACAACagtgtcatcatacgtgcgtgTGAGGAACGCGGATTACACACAAGCCCAATAAATCAATAAagtgtcatcatacgtgcgtgAGTGTCATCATACGTGCGTGgtcgatgcagcgcgaaaggg
>PITX___NODE_24648_length_6152_cov_53.402388_g4216_i0___2872___P1_E5_c0
GACATCCAGGCGCGGACAACagtgtcatcatacgtgcgtgAATCGTCTAGAGACTGACATGTATGTTCACAACTACGCCAagtgtcatcatacgtgcgtgAGTGTCATCATACGTGCGTGgtcgatgcagcgcgaaaggg
>PITX___NODE_24648_length_6152_cov_53.402388_g4216_i0___366___P1_E5_c0
GACATCCAGGCGCGGACAACagtgtcatcatacgtgcgtgGGTTAGGAGCAGGCACTTTGCAGGCTGGCAGAGGGTCAGAagtgtcatcatacgtgcgtgAGTGTCATCATACGTGCGTGgtcgatgcagcgcgaaaggg
>PITX___NODE_24648_length_6152_cov_53.402388_g4216_i0___2949___P1_E5_c0
GACATCCAGGCGCGGACAACagtgtcatcatacgtgcgtgTAATCACCGTGGACACAGAAGGGGCATGTGGGGAGAGGGGagtgtcatcatacgtgcgtgAGTGTCATCATACGTGCGTGgtcgatgcagcgcgaaaggg
>PITX___NODE_24648_length_6152_cov_53.402388_g4216_i0___3001___P1_E5_c0
GACATCCAGGCGCGGACAACagtgtcatcatacgtgcgtgTATAATGTCCACCTCACGAGACTGAAGTACACAGAATATTagtgtcatcatacgtgcgtgAGTGTCATCATACGTGCGTGgtcgatgcagcgcgaaaggg
>PITX___NODE_24648_length_6152_cov_53.402388_g4216_i0___233___P1_E5_c0
GACATCCAGGCGCGGACAACagtgtcatcatacgtgcgtgCACTGGCAGTGACAGCGCCTCCCGACAGATAGCTGCGCGAagtgtcatcatacgtgcgtgAGTGTCATCATACGTGCGTGgtcgatgcagcgcgaaaggg
>PITX___NODE_24648_length_6152_cov_53.402388_g4216_i0___3041___P1_E5_c0
GACATCCAGGCGCGGACAACagtgtcatcatacgtgcgtgGTCGGCAGAGACACAATGCTGGCCACCATGTCAATACGTTagtgtcatcatacgtgcgtgAGTGTCATCATACGTGCGTGgtcgatgcagcgcgaaaggg
>PITX___NODE_24648_length_6152_cov_53.402388_g4216_i0___193___P1_E5_c0
GACATCCAGGCGCGGACAACagtgtcatcatacgtgcgtgTACGAGGCTTTAGCGGGCAAAGCTGTACGGCACGGCACTGagtgtcatcatacgtgcgtgAGTGTCATCATACGTGCGTGgtcgatgcagcgcgaaaggg
>PITX___NODE_24648_length_6152_cov_53.402388_g4216_i0___153___P1_E5_c0
GACATCCAGGCGCGGACAACagtgtcatcatacgtgcgtgCACAGTAGTCCCTACTGTCCGAGTGGATGTGTACGTGCTTagtgtcatcatacgtgcgtgAGTGTCATCATACGTGCGTGgtcgatgcagcgcgaaaggg
>PITX___NODE_24648_length_6152_cov_53.402388_g4216_i0___3121___P1_E5_c0
GACATCCAGGCGCGGACAACagtgtcatcatacgtgcgtgTGTTAGTCATAACCTGGCTTGGAGAACAGTCATGGACTTGagtgtcatcatacgtgcgtgAGTGTCATCATACGTGCGTGgtcgatgcagcgcgaaaggg
>PITX___NODE_24648_length_6152_cov_53.402388_g4216_i0___113___P1_E5_c0
GACATCCAGGCGCGGACAACagtgtcatcatacgtgcgtgGTGTCAACGACTGCAGCTTGACTTAAAAGTGAAGGAAAAGagtgtcatcatacgtgcgtgAGTGTCATCATACGTGCGTGgtcgatgcagcgcgaaaggg
>PITX___NODE_24648_length_6152_cov_53.402388_g4216_i0___3197___P1_E5_c0
GACATCCAGGCGCGGACAACagtgtcatcatacgtgcgtgGACCACAGCACGAAACTCGTACACAAATCATAGCAAAACAagtgtcatcatacgtgcgtgAGTGTCATCATACGTGCGTGgtcgatgcagcgcgaaaggg
>PITX___NODE_24648_length_6152_cov_53.402388_g4216_i0___40___P1_E5_c0
GACATCCAGGCGCGGACAACagtgtcatcatacgtgcgtgCAACACTGGACGCCGCGATCTATCGGTCGCTGTACATGCGagtgtcatcatacgtgcgtgAGTGTCATCATACGTGCGTGgtcgatgcagcgcgaaaggg
>DDX3Y___NODE_3010_length_11116_cov_449.966524_g542_i0___2261___P1_C18_c1
GACATCCAGGCGCGGACAACccatttctgtccggctactcCTTGCGCCGATAGCCCCGACTCTGGTTCTGTTGCTGAGACccatttctgtccggctactcCCATTTCTGTCCGGCTACTCgtcgatgcagcgcgaaaggg
>DDX3Y___NODE_3010_length_11116_cov_449.966524_g542_i0___2495___P1_C18_c1
GACATCCAGGCGCGGACAACccatttctgtccggctactcGTTGCAGTGATCCATGCCTATCTTGCCACGCTCCATCATGccatttctgtccggctactcCCATTTCTGTCCGGCTACTCgtcgatgcagcgcgaaaggg
>DDX3Y___NODE_3010_length_11116_cov_449.966524_g542_i0___2804___P1_C18_c1
GACATCCAGGCGCGGACAACccatttctgtccggctactcCAGGGATTCTGGGCCCGTTCCGGACACCATGAGTAGATCGccatttctgtccggctactcCCATTTCTGTCCGGCTACTCgtcgatgcagcgcgaaaggg
>DDX3Y___NODE_3010_length_11116_cov_449.966524_g542_i0___2844___P1_C18_c1
GACATCCAGGCGCGGACAACccatttctgtccggctactcAGGAGTCGGCTCCCTTCTTGGTCTCCACAAACACCAGAGTccatttctgtccggctactcCCATTTCTGTCCGGCTACTCgtcgatgcagcgcgaaaggg
>DDX3Y___NODE_3010_length_11116_cov_449.966524_g542_i0___2898___P1_C18_c1
GACATCCAGGCGCGGACAACccatttctgtccggctactcGGTCGCCATGGATACTAGTGGCTGAAAACTTCTCGTACATccatttctgtccggctactcCCATTTCTGTCCGGCTACTCgtcgatgcagcgcgaaaggg
>DDX3Y___NODE_3010_length_11116_cov_449.966524_g542_i0___3134___P1_C18_c1
GACATCCAGGCGCGGACAACccatttctgtccggctactcCGCTATGTTACGGTTCTTCTCATTGAAGAACGACGTCGCAccatttctgtccggctactcCCATTTCTGTCCGGCTACTCgtcgatgcagcgcgaaaggg
>DDX3Y___NODE_3010_length_11116_cov_449.966524_g542_i0___3174___P1_C18_c1
GACATCCAGGCGCGGACAACccatttctgtccggctactcCCTCCTGGTTGGCTTCCGTCAGCAGGTCCAGCATGTCACGccatttctgtccggctactcCCATTTCTGTCCGGCTACTCgtcgatgcagcgcgaaaggg
>DDX3Y___NODE_3010_length_11116_cov_449.966524_g542_i0___3254___P1_C18_c1
GACATCCAGGCGCGGACAACccatttctgtccggctactcGTTGAACCTGCGTCCACCACCGCGGCGGTTGTTGCCAGTGccatttctgtccggctactcCCATTTCTGTCCGGCTACTCgtcgatgcagcgcgaaaggg
>DDX3Y___NODE_3010_length_11116_cov_449.966524_g542_i0___3294___P1_C18_c1
GACATCCAGGCGCGGACAACccatttctgtccggctactcTGTTTTGACGGTAGTCACGACCACCGAATGCAGCGCCCTGccatttctgtccggctactcCCATTTCTGTCCGGCTACTCgtcgatgcagcgcgaaaggg
>DDX3Y___NODE_3010_length_11116_cov_449.966524_g542_i0___3485___P1_C18_c1
GACATCCAGGCGCGGACAACccatttctgtccggctactcCTGTGCTCAGTTCCCCCACCAGTCCTTGGAGGACCCACTGccatttctgtccggctactcCCATTTCTGTCCGGCTACTCgtcgatgcagcgcgaaaggg
>DDX3Y___NODE_3010_length_11116_cov_449.966524_g542_i0___3637___P1_C18_c1
GACATCCAGGCGCGGACAACccatttctgtccggctactcGGCAGGTGTACGTGGTTCAAACCCAGAAGGAACAAGAGAAccatttctgtccggctactcCCATTTCTGTCCGGCTACTCgtcgatgcagcgcgaaaggg
>DDX3Y___NODE_3010_length_11116_cov_449.966524_g542_i0___3686___P1_C18_c1
GACATCCAGGCGCGGACAACccatttctgtccggctactcCCAAACAAATGCTTGTTCTGGTCCCTAAAATAGCTTGGCTccatttctgtccggctactcCCATTTCTGTCCGGCTACTCgtcgatgcagcgcgaaaggg
>DDX3Y___NODE_3010_length_11116_cov_449.966524_g542_i0___1541___P1_C18_c1
GACATCCAGGCGCGGACAACccatttctgtccggctactcGCGGTTGTCTGAAATTGACACGTCAGTGATGCACGTTTTTccatttctgtccggctactcCCATTTCTGTCCGGCTACTCgtcgatgcagcgcgaaaggg
>DDX3Y___NODE_3010_length_11116_cov_449.966524_g542_i0___3776___P1_C18_c1
GACATCCAGGCGCGGACAACccatttctgtccggctactcAACACGAGAAAACTGGGCAAATTGAAGATTGTTCAGAAAAccatttctgtccggctactcCCATTTCTGTCCGGCTACTCgtcgatgcagcgcgaaaggg
>DDX3Y___NODE_3010_length_11116_cov_449.966524_g542_i0___3823___P1_C18_c1
GACATCCAGGCGCGGACAACccatttctgtccggctactcTCTTCGTAAAGCTTGATAATATAGCTTTCTCAATTTCCAAccatttctgtccggctactcCCATTTCTGTCCGGCTACTCgtcgatgcagcgcgaaaggg
>DDX3Y___NODE_3010_length_11116_cov_449.966524_g542_i0___3945___P1_C18_c1
GACATCCAGGCGCGGACAACccatttctgtccggctactcAGCATTGTTACATTAAAATGGGGGTTACATACATAAACCAccatttctgtccggctactcCCATTTCTGTCCGGCTACTCgtcgatgcagcgcgaaaggg
>DDX3Y___NODE_3010_length_11116_cov_449.966524_g542_i0___1326___P1_C18_c1
GACATCCAGGCGCGGACAACccatttctgtccggctactcTGGTTTCAATAGCCTAAGTGACAAAATGAGACAAATGTCCccatttctgtccggctactcCCATTTCTGTCCGGCTACTCgtcgatgcagcgcgaaaggg
>DDX3Y___NODE_3010_length_11116_cov_449.966524_g542_i0___4025___P1_C18_c1
GACATCCAGGCGCGGACAACccatttctgtccggctactcTGAAAAACACGGTGACCTTGTAATACTTTGTCTAGTTTGGccatttctgtccggctactcCCATTTCTGTCCGGCTACTCgtcgatgcagcgcgaaaggg
>DDX3Y___NODE_3010_length_11116_cov_449.966524_g542_i0___1280___P1_C18_c1
GACATCCAGGCGCGGACAACccatttctgtccggctactcACTTAATATTTGGTCACTTGAGAATTTAGTTAGTCTACGTccatttctgtccggctactcCCATTTCTGTCCGGCTACTCgtcgatgcagcgcgaaaggg
>DDX3Y___NODE_3010_length_11116_cov_449.966524_g542_i0___4065___P1_C18_c1
GACATCCAGGCGCGGACAACccatttctgtccggctactcCGACTGTGTCTTGCATTTGAAAACACCGACGAAATACTGAccatttctgtccggctactcCCATTTCTGTCCGGCTACTCgtcgatgcagcgcgaaaggg
>DDX3Y___NODE_3010_length_11116_cov_449.966524_g542_i0___4121___P1_C18_c1
GACATCCAGGCGCGGACAACccatttctgtccggctactcCAGCGTGAGACAAGTTAATAAATGTTACAACTACCATCAAccatttctgtccggctactcCCATTTCTGTCCGGCTACTCgtcgatgcagcgcgaaaggg
>DDX3Y___NODE_3010_length_11116_cov_449.966524_g542_i0___1183___P1_C18_c1
GACATCCAGGCGCGGACAACccatttctgtccggctactcTGTGGACGCAAGATTGATCATTGAGGGATTTTGATCTGTGccatttctgtccggctactcCCATTTCTGTCCGGCTACTCgtcgatgcagcgcgaaaggg
>DDX3Y___NODE_3010_length_11116_cov_449.966524_g542_i0___4259___P1_C18_c1
GACATCCAGGCGCGGACAACccatttctgtccggctactcCAGGATCAAGTATTAAGAGATACGTCTTTTCCACACCATCccatttctgtccggctactcCCATTTCTGTCCGGCTACTCgtcgatgcagcgcgaaaggg
>DDX3Y___NODE_3010_length_11116_cov_449.966524_g542_i0___4299___P1_C18_c1
GACATCCAGGCGCGGACAACccatttctgtccggctactcTGCTCATCTCTGCCAAGTGTTTTACCTCGACAATCGTAAAccatttctgtccggctactcCCATTTCTGTCCGGCTACTCgtcgatgcagcgcgaaaggg
>DDX3Y___NODE_3010_length_11116_cov_449.966524_g542_i0___1015___P1_C18_c1
GACATCCAGGCGCGGACAACccatttctgtccggctactcTGCTAATTAAAACTTGCACTACTTCAGAGAAAAGGTAAAAccatttctgtccggctactcCCATTTCTGTCCGGCTACTCgtcgatgcagcgcgaaaggg
>DDX3Y___NODE_3010_length_11116_cov_449.966524_g542_i0___919___P1_C18_c1
GACATCCAGGCGCGGACAACccatttctgtccggctactcACAGAATCGTCTGAAACTTTAGACCTACAAAGTCAGGTACccatttctgtccggctactcCCATTTCTGTCCGGCTACTCgtcgatgcagcgcgaaaggg
>DDX3Y___NODE_3010_length_11116_cov_449.966524_g542_i0___879___P1_C18_c1
GACATCCAGGCGCGGACAACccatttctgtccggctactcCCCTAAAAGTTAAACAAGTTGAGTTATAATCTCCACTAATccatttctgtccggctactcCCATTTCTGTCCGGCTACTCgtcgatgcagcgcgaaaggg
>DDX3Y___NODE_3010_length_11116_cov_449.966524_g542_i0___4475___P1_C18_c1
GACATCCAGGCGCGGACAACccatttctgtccggctactcTTGAGACAGCACAATGGATCAGCTCAAAATCATACAAATCccatttctgtccggctactcCCATTTCTGTCCGGCTACTCgtcgatgcagcgcgaaaggg
>DDX3Y___NODE_3010_length_11116_cov_449.966524_g542_i0___4515___P1_C18_c1
GACATCCAGGCGCGGACAACccatttctgtccggctactcTTGGACATAGGGCACAACAAGCCGAGAACCGACTTGAAACccatttctgtccggctactcCCATTTCTGTCCGGCTACTCgtcgatgcagcgcgaaaggg
>DDX3Y___NODE_3010_length_11116_cov_449.966524_g542_i0___798___P1_C18_c1
GACATCCAGGCGCGGACAACccatttctgtccggctactcCAAACTCACTGGGGTTTTAAAGTGCCTTCTCCCTCCCTTCccatttctgtccggctactcCCATTTCTGTCCGGCTACTCgtcgatgcagcgcgaaaggg
>DDX3Y___NODE_3010_length_11116_cov_449.966524_g542_i0___4555___P1_C18_c1
GACATCCAGGCGCGGACAACccatttctgtccggctactcCACTCAATGCTTGCACAGAGGGAACTCACTCGACCAATGCccatttctgtccggctactcCCATTTCTGTCCGGCTACTCgtcgatgcagcgcgaaaggg
>DDX3Y___NODE_3010_length_11116_cov_449.966524_g542_i0___4595___P1_C18_c1
GACATCCAGGCGCGGACAACccatttctgtccggctactcGGTCAGTCTGCAAACCATGTCAGCAGTTATTCATCAAGTTccatttctgtccggctactcCCATTTCTGTCCGGCTACTCgtcgatgcagcgcgaaaggg
>DDX3Y___NODE_3010_length_11116_cov_449.966524_g542_i0___662___P1_C18_c1
GACATCCAGGCGCGGACAACccatttctgtccggctactcAATGTACAAAACTGAGGACCCAACACCATGGTGCAGTGGTccatttctgtccggctactcCCATTTCTGTCCGGCTACTCgtcgatgcagcgcgaaaggg
>DDX3Y___NODE_3010_length_11116_cov_449.966524_g542_i0___622___P1_C18_c1
GACATCCAGGCGCGGACAACccatttctgtccggctactcTGCTTACCTCTGACTTGTCCTTGGGGAGGACCACCTCCCCccatttctgtccggctactcCCATTTCTGTCCGGCTACTCgtcgatgcagcgcgaaaggg
>DDX3Y___NODE_3010_length_11116_cov_449.966524_g542_i0___4765___P1_C18_c1
GACATCCAGGCGCGGACAACccatttctgtccggctactcTGATTCAACAGGACAGGCTTGTTGACAATTGTTCTTTCATccatttctgtccggctactcCCATTTCTGTCCGGCTACTCgtcgatgcagcgcgaaaggg
>DDX3Y___NODE_3010_length_11116_cov_449.966524_g542_i0___4805___P1_C18_c1
GACATCCAGGCGCGGACAACccatttctgtccggctactcAAACAACATGGGTGTGTTCTGAACACAGGATAAGGACAACccatttctgtccggctactcCCATTTCTGTCCGGCTACTCgtcgatgcagcgcgaaaggg
>DDX3Y___NODE_3010_length_11116_cov_449.966524_g542_i0___4845___P1_C18_c1
GACATCCAGGCGCGGACAACccatttctgtccggctactcCAGTACACAGCAACTTGTAACTATTCCGTCAGATTCAAAGccatttctgtccggctactcCCATTTCTGTCCGGCTACTCgtcgatgcagcgcgaaaggg
>DDX3Y___NODE_3010_length_11116_cov_449.966524_g542_i0___460___P1_C18_c1
GACATCCAGGCGCGGACAACccatttctgtccggctactcGGGATCTGGCCACTGTTAGGTGCAGGGGGTCCTTGAGGAAccatttctgtccggctactcCCATTTCTGTCCGGCTACTCgtcgatgcagcgcgaaaggg
>DDX3Y___NODE_3010_length_11116_cov_449.966524_g542_i0___4885___P1_C18_c1
GACATCCAGGCGCGGACAACccatttctgtccggctactcCAAAGTTGCAGCAAATAAATGCCACTTATGACTATTCAACccatttctgtccggctactcCCATTTCTGTCCGGCTACTCgtcgatgcagcgcgaaaggg
>DDX3Y___NODE_3010_length_11116_cov_449.966524_g542_i0___4925___P1_C18_c1
GACATCCAGGCGCGGACAACccatttctgtccggctactcATATTGGAGCTAACAATGGCAGCCGCATCAGACAATGTTGccatttctgtccggctactcCCATTTCTGTCCGGCTACTCgtcgatgcagcgcgaaaggg
>DDX3Y___NODE_3010_length_11116_cov_449.966524_g542_i0___4965___P1_C18_c1
GACATCCAGGCGCGGACAACccatttctgtccggctactcCAAGCTAGCAGCCTTCCCGACTGTCAACAATTTTATATTAccatttctgtccggctactcCCATTTCTGTCCGGCTACTCgtcgatgcagcgcgaaaggg
>DDX3Y___NODE_3010_length_11116_cov_449.966524_g542_i0___5005___P1_C18_c1
GACATCCAGGCGCGGACAACccatttctgtccggctactcAATCAAGAAGACACATCTTCCAACTCTCAGCACCGAGATCccatttctgtccggctactcCCATTTCTGTCCGGCTACTCgtcgatgcagcgcgaaaggg
>DDX3Y___NODE_3010_length_11116_cov_449.966524_g542_i0___5182___P1_C18_c1
GACATCCAGGCGCGGACAACccatttctgtccggctactcCACTTAGCCTCCAACTCTCCCATTATTCTAAACAAGAACAccatttctgtccggctactcCCATTTCTGTCCGGCTACTCgtcgatgcagcgcgaaaggg
>DDX3Y___NODE_3010_length_11116_cov_449.966524_g542_i0___5224___P1_C18_c1
GACATCCAGGCGCGGACAACccatttctgtccggctactcAGCAACAACAAAGGAATCTACTGTCAACTTAACACAACACccatttctgtccggctactcCCATTTCTGTCCGGCTACTCgtcgatgcagcgcgaaaggg
>DDX3Y___NODE_3010_length_11116_cov_449.966524_g542_i0___5264___P1_C18_c1
GACATCCAGGCGCGGACAACccatttctgtccggctactcCATCTTTGGCTCTGCATGTACGTGGAATGAGTTGTCACGCccatttctgtccggctactcCCATTTCTGTCCGGCTACTCgtcgatgcagcgcgaaaggg
>DDX3Y___NODE_3010_length_11116_cov_449.966524_g542_i0___5304___P1_C18_c1
GACATCCAGGCGCGGACAACccatttctgtccggctactcCCCCTCAAAGCCTCCACATGCAATGTAACTCACTGACTAGccatttctgtccggctactcCCATTTCTGTCCGGCTACTCgtcgatgcagcgcgaaaggg
>DDX3Y___NODE_3010_length_11116_cov_449.966524_g542_i0___5403___P1_C18_c1
GACATCCAGGCGCGGACAACccatttctgtccggctactcGAAAATTGTTTCATCCATACCTCCCTGGCATTTGTAAGTAccatttctgtccggctactcCCATTTCTGTCCGGCTACTCgtcgatgcagcgcgaaaggg
>DDX3Y___NODE_3010_length_11116_cov_449.966524_g542_i0___5444___P1_C18_c1
GACATCCAGGCGCGGACAACccatttctgtccggctactcAAACACTCAAGTTACCAGGACACTACCATACATTAAAAAAccatttctgtccggctactcCCATTTCTGTCCGGCTACTCgtcgatgcagcgcgaaaggg
>DDX3Y___NODE_3010_length_11116_cov_449.966524_g542_i0___5495___P1_C18_c1
GACATCCAGGCGCGGACAACccatttctgtccggctactcAACAATTTTGTGAAGTCTGTTGACCATACAATGAACAAATccatttctgtccggctactcCCATTTCTGTCCGGCTACTCgtcgatgcagcgcgaaaggg
>RL13A___NODE_219332_length_1424_cov_2558.252882_g66135_i0___867___P1_E7_c2
GACATCCAGGCGCGGACAACgtgcaaactagtcccgattgAGCTGTCTTGTGGGGCAGCATGCCTACACACACGACATGCgtgcaaactagtcccgattgGTGCAAACTAGTCCCGATTGgtcgatgcagcgcgaaaggg
>RL13A___NODE_219332_length_1424_cov_2558.252882_g66135_i0___907___P1_E7_c2
GACATCCAGGCGCGGACAACgtgcaaactagtcccgattgCTTCAAATGTCTTCAGGCGCTCCATCGCCTCCTTGCCGTGgtgcaaactagtcccgattgGTGCAAACTAGTCCCGATTGgtcgatgcagcgcgaaaggg
>RL13A___NODE_219332_length_1424_cov_2558.252882_g66135_i0___947___P1_E7_c2
GACATCCAGGCGCGGACAACgtgcaaactagtcccgattgACCACCAGACGCTTCTGCTTGTCGTAGGGGGGAGGGATGCgtgcaaactagtcccgattgGTGCAAACTAGTCCCGATTGgtcgatgcagcgcgaaaggg
>RL13A___NODE_219332_length_1424_cov_2558.252882_g66135_i0___987___P1_E7_c2
GACATCCAGGCGCGGACAACgtgcaaactagtcccgattgGCGTGTCTGCCCCAGACGGAGCACTTTGAGCGCGGAGGGCgtgcaaactagtcccgattgGTGCAAACTAGTCCCGATTGgtcgatgcagcgcgaaaggg
>RL13A___NODE_219332_length_1424_cov_2558.252882_g66135_i0___1027___P1_E7_c2
GACATCCAGGCGCGGACAACgtgcaaactagtcccgattgAGCCAACCTCGTGCGCCAGGCGGTTCAAGTTACAGAACTTgtgcaaactagtcccgattgGTGCAAACTAGTCCCGATTGgtcgatgcagcgcgaaaggg
>RL13A___NODE_219332_length_1424_cov_2558.252882_g66135_i0___1067___P1_E7_c2
GACATCCAGGCGCGGACAACgtgcaaactagtcccgattgCTGCGTGCCTCCAGTGTGCCGATCACCTTCTGGTACTTCCgtgcaaactagtcccgattgGTGCAAACTAGTCCCGATTGgtcgatgcagcgcgaaaggg
>RL13A___NODE_219332_length_1424_cov_2558.252882_g66135_i0___1107___P1_E7_c2
GACATCCAGGCGCGGACAACgtgcaaactagtcccgattgTTTACGTTTGCGTTCAAAGAACTGCTTGGACTTGACTTTCgtgcaaactagtcccgattgGTGCAAACTAGTCCCGATTGgtcgatgcagcgcgaaaggg
>RL13A___NODE_219332_length_1424_cov_2558.252882_g66135_i0___1148___P1_E7_c2
GACATCCAGGCGCGGACAACgtgcaaactagtcccgattgGGCGCCACGTTCTTCTTGGCCTGTTCACGCAGTTGCTGCAgtgcaaactagtcccgattgGTGCAAACTAGTCCCGATTGgtcgatgcagcgcgaaaggg
>RL13A___NODE_219332_length_1424_cov_2558.252882_g66135_i0___1191___P1_E7_c2
GACATCCAGGCGCGGACAACgtgcaaactagtcccgattgGTATCCACAGCTTGTGATGATGTCCTGGTATTTCTTCACCgtgcaaactagtcccgattgGTGCAAACTAGTCCCGATTGgtcgatgcagcgcgaaaggg
>RL13A___NODE_219332_length_1424_cov_2558.252882_g66135_i0___1272___P1_E7_c2
GACATCCAGGCGCGGACAACgtgcaaactagtcccgattgCACATCCTCTGACTGACAAATACACAAGCCATTTTATTTTgtgcaaactagtcccgattgGTGCAAACTAGTCCCGATTGgtcgatgcagcgcgaaaggg
>RL13A___NODE_219332_length_1424_cov_2558.252882_g66135_i0___790___P1_E7_c2
GACATCCAGGCGCGGACAACgtgcaaactagtcccgattgATCTAAGTCTTGCACAGCATGCCTGCACACATGACATACAgtgcaaactagtcccgattgGTGCAAACTAGTCCCGATTGgtcgatgcagcgcgaaaggg
>RL13A___NODE_219332_length_1424_cov_2558.252882_g66135_i0___1328___P1_E7_c2
GACATCCAGGCGCGGACAACgtgcaaactagtcccgattgCCTGACAAACATCTTACACGCAAGCACACCCTCTAACACGgtgcaaactagtcccgattgGTGCAAACTAGTCCCGATTGgtcgatgcagcgcgaaaggg
>RL13A___NODE_219332_length_1424_cov_2558.252882_g66135_i0___744___P1_E7_c2
GACATCCAGGCGCGGACAACgtgcaaactagtcccgattgTAAAGCAATTCTATTGGTGCATTCTAAGATCCAAGTCTTGgtgcaaactagtcccgattgGTGCAAACTAGTCCCGATTGgtcgatgcagcgcgaaaggg
>RL13A___NODE_219332_length_1424_cov_2558.252882_g66135_i0___704___P1_E7_c2
GACATCCAGGCGCGGACAACgtgcaaactagtcccgattgCGCAGCATGCCTGAAAGACCTGCTATTTAGCTTTTTCTTTgtgcaaactagtcccgattgGTGCAAACTAGTCCCGATTGgtcgatgcagcgcgaaaggg
>RL13A___NODE_219332_length_1424_cov_2558.252882_g66135_i0___592___P1_E7_c2
GACATCCAGGCGCGGACAACgtgcaaactagtcccgattgGGAGGGGGAGCAAAACTGTTCAGCATAAAAACTAATTGAAgtgcaaactagtcccgattgGTGCAAACTAGTCCCGATTGgtcgatgcagcgcgaaaggg
>RL13A___NODE_219332_length_1424_cov_2558.252882_g66135_i0___552___P1_E7_c2
GACATCCAGGCGCGGACAACgtgcaaactagtcccgattgACTAGCTTTCGACCACGGATGGAGATTTTTCTTCATTGAAgtgcaaactagtcccgattgGTGCAAACTAGTCCCGATTGgtcgatgcagcgcgaaaggg
>RL13A___NODE_219332_length_1424_cov_2558.252882_g66135_i0___496___P1_E7_c2
GACATCCAGGCGCGGACAACgtgcaaactagtcccgattgAAGCGATCCAATCATTTAATATCCATGCCAGTGCTTCAGAgtgcaaactagtcccgattgGTGCAAACTAGTCCCGATTGgtcgatgcagcgcgaaaggg
>RL13A___NODE_219332_length_1424_cov_2558.252882_g66135_i0___370___P1_E7_c2
GACATCCAGGCGCGGACAACgtgcaaactagtcccgattgTCCCAGTGTTCACCATGCTCCCAAATTTGTAAGGGTCAACgtgcaaactagtcccgattgGTGCAAACTAGTCCCGATTGgtcgatgcagcgcgaaaggg
>RL13A___NODE_219332_length_1424_cov_2558.252882_g66135_i0___330___P1_E7_c2
GACATCCAGGCGCGGACAACgtgcaaactagtcccgattgACGACCCTTTGCCCCCAAAGTTTAAGGGTCAAAATAAAATgtgcaaactagtcccgattgGTGCAAACTAGTCCCGATTGgtcgatgcagcgcgaaaggg
>RL13A___NODE_219332_length_1424_cov_2558.252882_g66135_i0___130___P1_E7_c2
GACATCCAGGCGCGGACAACgtgcaaactagtcccgattgTAATCTTTTGCCCATCGCATTCTTGGAACTCGCGCCTCGTgtgcaaactagtcccgattgGTGCAAACTAGTCCCGATTGgtcgatgcagcgcgaaaggg
>RL13A___NODE_219332_length_1424_cov_2558.252882_g66135_i0___90___P1_E7_c2
GACATCCAGGCGCGGACAACgtgcaaactagtcccgattgTCACAAATTGTGCAAAAGAGCTTTCCAGCGCGAAACTCGCgtgcaaactagtcccgattgGTGCAAACTAGTCCCGATTGgtcgatgcagcgcgaaaggg
>RL13A___NODE_219332_length_1424_cov_2558.252882_g66135_i0___48___P1_E7_c2
GACATCCAGGCGCGGACAACgtgcaaactagtcccgattgCACTCTTCCAGCCATCGGTCATTGAATTTCCTCACTTTTTgtgcaaactagtcccgattgGTGCAAACTAGTCCCGATTGgtcgatgcagcgcgaaaggg
>SMAD1_2___NODE_23939_length_6220_cov_93.787928_g0_i8777___1457___P1_E10_c0
GACATCCAGGCGCGGACAACtggatccgagcagtaacgatTCGTCTCCTTGCTTCCATCCCAGCAACCGCTTGACTGCTGtggatccgagcagtaacgatTGGATCCGAGCAGTAACGATgtcgatgcagcgcgaaaggg
>SMAD1_2___NODE_23939_length_6220_cov_93.787928_g0_i8777___1498___P1_E10_c0
GACATCCAGGCGCGGACAACtggatccgagcagtaacgatTCACCAGTGAATCTACAGCCTTTTCTGCCCATTTCTCCTCtggatccgagcagtaacgatTGGATCCGAGCAGTAACGATgtcgatgcagcgcgaaaggg
>SMAD1_2___NODE_23939_length_6220_cov_93.787928_g0_i8777___1564___P1_E10_c0
GACATCCAGGCGCGGACAACtggatccgagcagtaacgatTCTGACCCGGAGAACTGAGAGCTTTTTCTAGATCTTCAAGtggatccgagcagtaacgatTGGATCCGAGCAGTAACGATgtcgatgcagcgcgaaaggg
>SMAD1_2___NODE_23939_length_6220_cov_93.787928_g0_i8777___1604___P1_E10_c0
GACATCCAGGCGCGGACAACtggatccgagcagtaacgatCGGCCGTCTAAAGAGCGAGGAATGGTGACGCATTTACTTAtggatccgagcagtaacgatTGGATCCGAGCAGTAACGATgtcgatgcagcgcgaaaggg
>SMAD1_2___NODE_23939_length_6220_cov_93.787928_g0_i8777___1644___P1_E10_c0
GACATCCAGGCGCGGACAACtggatccgagcagtaacgatAATCACATGGGGCAGTCCTTTACGATGAGAAACTTGAAGGtggatccgagcagtaacgatTGGATCCGAGCAGTAACGATgtcgatgcagcgcgaaaggg
>SMAD1_2___NODE_23939_length_6220_cov_93.787928_g0_i8777___1764___P1_E10_c0
GACATCCAGGCGCGGACAACtggatccgagcagtaacgatGTAGTGGTAGGGGTTAATGCACACTTCCTTCTGCTTGGCTtggatccgagcagtaacgatTGGATCCGAGCAGTAACGATgtcgatgcagcgcgaaaggg
>SMAD1_2___NODE_23939_length_6220_cov_93.787928_g0_i8777___1893___P1_E10_c0
GACATCCAGGCGCGGACAACtggatccgagcagtaacgatAGGGTAGGACACGTTGTGGGGCATGTTGGGCTCCGGCACTtggatccgagcagtaacgatTGGATCCGAGCAGTAACGATgtcgatgcagcgcgaaaggg
>SMAD1_2___NODE_23939_length_6220_cov_93.787928_g0_i8777___1952___P1_E10_c0
GACATCCAGGCGCGGACAACtggatccgagcagtaacgatAGTCCAAAAGGACTGCTGGGTCCGGAGCTGGGAGGGTTGGtggatccgagcagtaacgatTGGATCCGAGCAGTAACGATgtcgatgcagcgcgaaaggg
>SMAD1_2___NODE_23939_length_6220_cov_93.787928_g0_i8777___1992___P1_E10_c0
GACATCCAGGCGCGGACAACtggatccgagcagtaacgatCTCGCGAGGCTGATATGCTGGGGGTGGCGAGTCCACTGGAtggatccgagcagtaacgatTGGATCCGAGCAGTAACGATgtcgatgcagcgcgaaaggg
>SMAD1_2___NODE_23939_length_6220_cov_93.787928_g0_i8777___2087___P1_E10_c0
GACATCCAGGCGCGGACAACtggatccgagcagtaacgatTGGTGACCGCGGTCCTGGGCCGCGTGGTGCGGTGGTCGAGtggatccgagcagtaacgatTGGATCCGAGCAGTAACGATgtcgatgcagcgcgaaaggg
>SMAD1_2___NODE_23939_length_6220_cov_93.787928_g0_i8777___2127___P1_E10_c0
GACATCCAGGCGCGGACAACtggatccgagcagtaacgatTTTAGGAATGGGGATGGCGGGCATGGAGGTGTCCATGGGCtggatccgagcagtaacgatTGGATCCGAGCAGTAACGATgtcgatgcagcgcgaaaggg
>SMAD1_2___NODE_23939_length_6220_cov_93.787928_g0_i8777___2167___P1_E10_c0
GACATCCAGGCGCGGACAACtggatccgagcagtaacgatTCACAGGCTGCACGTCCACCACGCCGCGGTTGATGGTGTGtggatccgagcagtaacgatTGGATCCGAGCAGTAACGATgtcgatgcagcgcgaaaggg
>SMAD1_2___NODE_23939_length_6220_cov_93.787928_g0_i8777___2247___P1_E10_c0
GACATCCAGGCGCGGACAACtggatccgagcagtaacgatCGAAGCATGGAAAGCCTCCCCCACCCGGTTGTTGAGCTCAtggatccgagcagtaacgatTGGATCCGAGCAGTAACGATgtcgatgcagcgcgaaaggg
>SMAD1_2___NODE_23939_length_6220_cov_93.787928_g0_i8777___2670___P1_E10_c0
GACATCCAGGCGCGGACAACtggatccgagcagtaacgatGCTAGTGACGTCCTGGCGATGGTACTCGGCCCCCCACCCCtggatccgagcagtaacgatTGGATCCGAGCAGTAACGATgtcgatgcagcgcgaaaggg
>SMAD1_2___NODE_23939_length_6220_cov_93.787928_g0_i8777___2794___P1_E10_c0
GACATCCAGGCGCGGACAACtggatccgagcagtaacgatCCGATTGTCTACCACTCTATCAAGACACGGAAGAAATGGCtggatccgagcagtaacgatTGGATCCGAGCAGTAACGATgtcgatgcagcgcgaaaggg
>SMAD1_2___NODE_23939_length_6220_cov_93.787928_g0_i8777___2837___P1_E10_c0
GACATCCAGGCGCGGACAACtggatccgagcagtaacgatGTCGGTCGAGTAAGAAGACAAGCCACAAACAGTTTCATACtggatccgagcagtaacgatTGGATCCGAGCAGTAACGATgtcgatgcagcgcgaaaggg
>SMAD1_2___NODE_23939_length_6220_cov_93.787928_g0_i8777___1281___P1_E10_c0
GACATCCAGGCGCGGACAACtggatccgagcagtaacgatTAAGTAATAAACTGACAGCAATTGAGCAAATACATGACTAtggatccgagcagtaacgatTGGATCCGAGCAGTAACGATgtcgatgcagcgcgaaaggg
>SMAD1_2___NODE_23939_length_6220_cov_93.787928_g0_i8777___1241___P1_E10_c0
GACATCCAGGCGCGGACAACtggatccgagcagtaacgatTACGTCTTACAGACAAGCAACCTCAGTTGACACTGGAGTAtggatccgagcagtaacgatTGGATCCGAGCAGTAACGATgtcgatgcagcgcgaaaggg
>SMAD1_2___NODE_23939_length_6220_cov_93.787928_g0_i8777___1201___P1_E10_c0
GACATCCAGGCGCGGACAACtggatccgagcagtaacgatCCTCAGGGAACAGTGCTTGGCCAGCTTCTCTTCCTTTGTCtggatccgagcagtaacgatTGGATCCGAGCAGTAACGATgtcgatgcagcgcgaaaggg
>SMAD1_2___NODE_23939_length_6220_cov_93.787928_g0_i8777___3043___P1_E10_c0
GACATCCAGGCGCGGACAACtggatccgagcagtaacgatTAAACAGACCAGAGTCAACCTCCTTTCTCACATTCTATCTtggatccgagcagtaacgatTGGATCCGAGCAGTAACGATgtcgatgcagcgcgaaaggg
>SMAD1_2___NODE_23939_length_6220_cov_93.787928_g0_i8777___1157___P1_E10_c0
GACATCCAGGCGCGGACAACtggatccgagcagtaacgatCAATGACCTGCCGGAATGAAATTCAACACCAGAATGTGCTtggatccgagcagtaacgatTGGATCCGAGCAGTAACGATgtcgatgcagcgcgaaaggg
>SMAD1_2___NODE_23939_length_6220_cov_93.787928_g0_i8777___3135___P1_E10_c0
GACATCCAGGCGCGGACAACtggatccgagcagtaacgatAGAATTGTGACTCCTCAATGACGCAAGCACACTGGCCAAGtggatccgagcagtaacgatTGGATCCGAGCAGTAACGATgtcgatgcagcgcgaaaggg
>SMAD1_2___NODE_23939_length_6220_cov_93.787928_g0_i8777___1077___P1_E10_c0
GACATCCAGGCGCGGACAACtggatccgagcagtaacgatTTTATTCCCTAACTTGTGCAATACACCCTACGTTGACAACtggatccgagcagtaacgatTGGATCCGAGCAGTAACGATgtcgatgcagcgcgaaaggg
>SMAD1_2___NODE_23939_length_6220_cov_93.787928_g0_i8777___3175___P1_E10_c0
GACATCCAGGCGCGGACAACtggatccgagcagtaacgatAACCTCAATCGGCCATGTCAAAGCCGGATACCAAACTTACtggatccgagcagtaacgatTGGATCCGAGCAGTAACGATgtcgatgcagcgcgaaaggg
>SMAD1_2___NODE_23939_length_6220_cov_93.787928_g0_i8777___3295___P1_E10_c0
GACATCCAGGCGCGGACAACtggatccgagcagtaacgatAGATGGTCAAACTGGAGAGAGGATATGACTGATTGATATCtggatccgagcagtaacgatTGGATCCGAGCAGTAACGATgtcgatgcagcgcgaaaggg
>SMAD1_2___NODE_23939_length_6220_cov_93.787928_g0_i8777___781___P1_E10_c0
GACATCCAGGCGCGGACAACtggatccgagcagtaacgatTCTCACTCTCAGCCAGAGACTACAAATCCAGAACACCCGAtggatccgagcagtaacgatTGGATCCGAGCAGTAACGATgtcgatgcagcgcgaaaggg
>SMAD1_2___NODE_23939_length_6220_cov_93.787928_g0_i8777___741___P1_E10_c0
GACATCCAGGCGCGGACAACtggatccgagcagtaacgatTCCATTACAAAAATGCTCACTGGGGTGCTGACTTCAAACTtggatccgagcagtaacgatTGGATCCGAGCAGTAACGATgtcgatgcagcgcgaaaggg
>SMAD1_2___NODE_23939_length_6220_cov_93.787928_g0_i8777___701___P1_E10_c0
GACATCCAGGCGCGGACAACtggatccgagcagtaacgatACCGCCACTACAGCAACTAAGAATAAGATGCGGTCTGCGCtggatccgagcagtaacgatTGGATCCGAGCAGTAACGATgtcgatgcagcgcgaaaggg
>SMAD1_2___NODE_23939_length_6220_cov_93.787928_g0_i8777___3564___P1_E10_c0
GACATCCAGGCGCGGACAACtggatccgagcagtaacgatCCAACGACAATTTCTAATTCTGATACTACTGGAAACTTAAtggatccgagcagtaacgatTGGATCCGAGCAGTAACGATgtcgatgcagcgcgaaaggg
>SMAD1_2___NODE_23939_length_6220_cov_93.787928_g0_i8777___661___P1_E10_c0
GACATCCAGGCGCGGACAACtggatccgagcagtaacgatCTCATCTTCATGAAGTACAAGGTGGTTGGTTTAAACAATGtggatccgagcagtaacgatTGGATCCGAGCAGTAACGATgtcgatgcagcgcgaaaggg
>SMAD1_2___NODE_23939_length_6220_cov_93.787928_g0_i8777___3605___P1_E10_c0
GACATCCAGGCGCGGACAACtggatccgagcagtaacgatGCAGGTTATTAATTGAAGTCCAATGAACAAGTTATGTTAAtggatccgagcagtaacgatTGGATCCGAGCAGTAACGATgtcgatgcagcgcgaaaggg
>SMAD1_2___NODE_23939_length_6220_cov_93.787928_g0_i8777___3716___P1_E10_c0
GACATCCAGGCGCGGACAACtggatccgagcagtaacgatCATTACAGTTACACCTGCCAATGTAATTCAAAATGTACCAtggatccgagcagtaacgatTGGATCCGAGCAGTAACGATgtcgatgcagcgcgaaaggg
>SMAD1_2___NODE_23939_length_6220_cov_93.787928_g0_i8777___514___P1_E10_c0
GACATCCAGGCGCGGACAACtggatccgagcagtaacgatACATAGAAAATAGGTGGATTTATTACAGCACAATAATGATtggatccgagcagtaacgatTGGATCCGAGCAGTAACGATgtcgatgcagcgcgaaaggg
>SMAD1_2___NODE_23939_length_6220_cov_93.787928_g0_i8777___470___P1_E10_c0
GACATCCAGGCGCGGACAACtggatccgagcagtaacgatGTTGGAATATTGTACGTGTACGGTGTGTACATGGATACATtggatccgagcagtaacgatTGGATCCGAGCAGTAACGATgtcgatgcagcgcgaaaggg
>SMAD1_2___NODE_23939_length_6220_cov_93.787928_g0_i8777___3852___P1_E10_c0
GACATCCAGGCGCGGACAACtggatccgagcagtaacgatAGAAGTTTTCTCCTGCAATCGTCAACTTTGCAGCCTTTTTtggatccgagcagtaacgatTGGATCCGAGCAGTAACGATgtcgatgcagcgcgaaaggg
>SMAD1_2___NODE_23939_length_6220_cov_93.787928_g0_i8777___3968___P1_E10_c0
GACATCCAGGCGCGGACAACtggatccgagcagtaacgatTTTGTCTTGTCATGGAGTTATGGACAAATTCAGCAATAGCtggatccgagcagtaacgatTGGATCCGAGCAGTAACGATgtcgatgcagcgcgaaaggg
>SMAD1_2___NODE_23939_length_6220_cov_93.787928_g0_i8777___4041___P1_E10_c0
GACATCCAGGCGCGGACAACtggatccgagcagtaacgatATAGCATCTTGACCAACTCAGTTGTTGAGGTGGTTATTGGtggatccgagcagtaacgatTGGATCCGAGCAGTAACGATgtcgatgcagcgcgaaaggg
>SMAD1_2___NODE_23939_length_6220_cov_93.787928_g0_i8777___4141___P1_E10_c0
GACATCCAGGCGCGGACAACtggatccgagcagtaacgatACACCCCCAAACGTGAGGTCAGGCACACACCAGAATGTCAtggatccgagcagtaacgatTGGATCCGAGCAGTAACGATgtcgatgcagcgcgaaaggg
>SMAD1_2___NODE_23939_length_6220_cov_93.787928_g0_i8777___4223___P1_E10_c0
GACATCCAGGCGCGGACAACtggatccgagcagtaacgatGTGCACCATACCAGCATACGTGAGACAAATTACAACACAGtggatccgagcagtaacgatTGGATCCGAGCAGTAACGATgtcgatgcagcgcgaaaggg
>SMAD1_2___NODE_23939_length_6220_cov_93.787928_g0_i8777___4335___P1_E10_c0
GACATCCAGGCGCGGACAACtggatccgagcagtaacgatGATATTGCCCAACCACTGATCATGATTGATGTGAATTATGtggatccgagcagtaacgatTGGATCCGAGCAGTAACGATgtcgatgcagcgcgaaaggg
>SMAD1___NODE_44916_length_4801_cov_21.855921_g7328_i1___758___P1_C22_c1
GACATCCAGGCGCGGACAACaggcgaaaacggagctacgtGGACAGAGGTGATGTCTTTCCCCTACTGTCAAACAAAACAaggcgaaaacggagctacgtAGGCGAAAACGGAGCTACGTgtcgatgcagcgcgaaaggg
>SMAD1___NODE_44916_length_4801_cov_21.855921_g7328_i1___867___P1_C22_c1
GACATCCAGGCGCGGACAACaggcgaaaacggagctacgtACTTCTTGACCAGGGAGTCGACTGCCTTCTCCGCCCACTTaggcgaaaacggagctacgtAGGCGAAAACGGAGCTACGTgtcgatgcagcgcgaaaggg
>SMAD1___NODE_44916_length_4801_cov_21.855921_g7328_i1___912___P1_C22_c1
GACATCCAGGCGCGGACAACaggcgaaaacggagctacgtTCAGTGCTTTCTCCAGGTCTTCTAATGCCCCCTTTTTCTTaggcgaaaacggagctacgtAGGCGAAAACGGAGCTACGTgtcgatgcagcgcgaaaggg
>SMAD1___NODE_44916_length_4801_cov_21.855921_g7328_i1___996___P1_C22_c1
GACATCCAGGCGCGGACAACaggcgaaaacggagctacgtGTAGACCTTTACGATGTGACACCTGCAGTCGACCGTCTAGaggcgaaaacggagctacgtAGGCGAAAACGGAGCTACGTgtcgatgcagcgcgaaaggg
>SMAD1___NODE_44916_length_4801_cov_21.855921_g7328_i1___1036___P1_C22_c1
GACATCCAGGCGCGGACAACaggcgaaaacggagctacgtAAGTCAGGCCAGCGCCATACGCGACAGTAAATGACATGAGaggcgaaaacggagctacgtAGGCGAAAACGGAGCTACGTgtcgatgcagcgcgaaaggg
>SMAD1___NODE_44916_length_4801_cov_21.855921_g7328_i1___1076___P1_C22_c1
GACATCCAGGCGCGGACAACaggcgaaaacggagctacgtCTCGCAGCACTCCAGGGGCTTCAACTCATGGTGAGACTGTaggcgaaaacggagctacgtAGGCGAAAACGGAGCTACGTgtcgatgcagcgcgaaaggg
>SMAD1___NODE_44916_length_4801_cov_21.855921_g7328_i1___1116___P1_C22_c1
GACATCCAGGCGCGGACAACaggcgaaaacggagctacgtGGTTAATACACACTTCCTTTTGCTTGGCAGAGAAAGGGTAaggcgaaaacggagctacgtAGGCGAAAACGGAGCTACGTgtcgatgcagcgcgaaaggg
>SMAD1___NODE_44916_length_4801_cov_21.855921_g7328_i1___1156___P1_C22_c1
GACATCCAGGCGCGGACAACaggcgaaaacggagctacgtGGCGGCAGGACTGGACTTTCTACACGTTTGTAGTGGTAAGaggcgaaaacggagctacgtAGGCGAAAACGGAGCTACGTgtcgatgcagcgcgaaaggg
>SMAD1___NODE_44916_length_4801_cov_21.855921_g7328_i1___1196___P1_C22_c1
GACATCCAGGCGCGGACAACaggcgaaaacggagctacgtGCTGCCTGATGGGAACTCACTGTAACGTGGAACCAGCACAaggcgaaaacggagctacgtAGGCGAAAACGGAGCTACGTgtcgatgcagcgcgaaaggg
>SMAD1___NODE_44916_length_4801_cov_21.855921_g7328_i1___1236___P1_C22_c1
GACATCCAGGCGCGGACAACaggcgaaaacggagctacgtGCATGTTGGGCTCTGGGATAGACTGGAAAGCTGGCATACTaggcgaaaacggagctacgtAGGCGAAAACGGAGCTACGTgtcgatgcagcgcgaaaggg
>SMAD1___NODE_44916_length_4801_cov_21.855921_g7328_i1___1302___P1_C22_c1
GACATCCAGGCGCGGACAACaggcgaaaacggagctacgtCGGGGCCGGAGCTTGGAGGATTAGGGGAGTGCTGCTGTTGaggcgaaaacggagctacgtAGGCGAAAACGGAGCTACGTgtcgatgcagcgcgaaaggg
>SMAD1___NODE_44916_length_4801_cov_21.855921_g7328_i1___1342___P1_C22_c1
GACATCCAGGCGCGGACAACaggcgaaaacggagctacgtGCTGGTGGTGGGGTGTCCGCTGGGAGACCAAAAGGACTGCaggcgaaaacggagctacgtAGGCGAAAACGGAGCTACGTgtcgatgcagcgcgaaaggg
>SMAD1___NODE_44916_length_4801_cov_21.855921_g7328_i1___1382___P1_C22_c1
GACATCCAGGCGCGGACAACaggcgaaaacggagctacgtGTTCATGGTGCTGGGTTGACTGTCGTCCTGGGCTTGATACaggcgaaaacggagctacgtAGGCGAAAACGGAGCTACGTgtcgatgcagcgcgaaaggg
>SMAD1___NODE_44916_length_4801_cov_21.855921_g7328_i1___1462___P1_C22_c1
GACATCCAGGCGCGGACAACaggcgaaaacggagctacgtGTGTCCATGGGTTGGGGCCCGTTGTCCCCTGAAGGGGGGTaggcgaaaacggagctacgtAGGCGAAAACGGAGCTACGTgtcgatgcagcgcgaaaggg
>SMAD1___NODE_44916_length_4801_cov_21.855921_g7328_i1___1515___P1_C22_c1
GACATCCAGGCGCGGACAACaggcgaaaacggagctacgtCTATACCTCGATTGGCAACATGTTTGGGGATAGGGATGGAaggcgaaaacggagctacgtAGGCGAAAACGGAGCTACGTgtcgatgcagcgcgaaaggg
>SMAD1___NODE_44916_length_4801_cov_21.855921_g7328_i1___1555___P1_C22_c1
GACATCCAGGCGCGGACAACaggcgaaaacggagctacgtCAGTACTGCGGCTCCTGGTACGTCACAGGCTGCAGATCAAaggcgaaaacggagctacgtAGGCGAAAACGGAGCTACGTgtcgatgcagcgcgaaaggg
>SMAD1___NODE_44916_length_4801_cov_21.855921_g7328_i1___1595___P1_C22_c1
GACATCCAGGCGCGGACAACaggcgaaaacggagctacgtCCCGACACGATTATTGAGCTCGTAGTAAACAATGGAACACaggcgaaaacggagctacgtAGGCGAAAACGGAGCTACGTgtcgatgcagcgcgaaaggg
>SMAD1___NODE_44916_length_4801_cov_21.855921_g7328_i1___1635___P1_C22_c1
GACATCCAGGCGCGGACAACaggcgaaaacggagctacgtCGTCTGTCACAATGGAATTGTGGGATGCATGGAAAGCCTCaggcgaaaacggagctacgtAGGCGAAAACGGAGCTACGTgtcgatgcagcgcgaaaggg
>SMAD1___NODE_44916_length_4801_cov_21.855921_g7328_i1___1715___P1_C22_c1
GACATCCAGGCGCGGACAACaggcgaaaacggagctacgtTTCGATGGTGGAGTTGCGGTTGACATTGGACAGCAAGCCCaggcgaaaacggagctacgtAGGCGAAAACGGAGCTACGTgtcgatgcagcgcgaaaggg
>SMAD1___NODE_44916_length_4801_cov_21.855921_g7328_i1___1763___P1_C22_c1
GACATCCAGGCGCGGACAACaggcgaaaacggagctacgtTCCCACGTAATACAGATGAACACCTTTTCCAATATGGCGTaggcgaaaacggagctacgtAGGCGAAAACGGAGCTACGTgtcgatgcagcgcgaaaggg
>SMAD1___NODE_44916_length_4801_cov_21.855921_g7328_i1___1803___P1_C22_c1
GACATCCAGGCGCGGACAACaggcgaaaacggagctacgtAGATGCTGCTGTCGCTGAGACATTCGGCAAACACCTCTCCaggcgaaaacggagctacgtAGGCGAAAACGGAGCTACGTgtcgatgcagcgcgaaaggg
>SMAD1___NODE_44916_length_4801_cov_21.855921_g7328_i1___1843___P1_C22_c1
GACATCCAGGCGCGGACAACaggcgaaaacggagctacgtTGGAAACCGTGGTGATAGTTGCAGTTTCGGCTTTGTACAAaggcgaaaacggagctacgtAGGCGAAAACGGAGCTACGTgtcgatgcagcgcgaaaggg
>SMAD1___NODE_44916_length_4801_cov_21.855921_g7328_i1___1963___P1_C22_c1
GACATCCAGGCGCGGACAACaggcgaaaacggagctacgtGTCAGGTCATACACAGCCTCGAAACCATGGTTGACGGACTaggcgaaaacggagctacgtAGGCGAAAACGGAGCTACGTgtcgatgcagcgcgaaaggg
>SMAD1___NODE_44916_length_4801_cov_21.855921_g7328_i1___2043___P1_C22_c1
GACATCCAGGCGCGGACAACaggcgaaaacggagctacgtACGGAGTACTGGTGACATCTTGTCTGTGGTACTCGGCGCCaggcgaaaacggagctacgtAGGCGAAAACGGAGCTACGTgtcgatgcagcgcgaaaggg
>SMAD1___NODE_44916_length_4801_cov_21.855921_g7328_i1___2083___P1_C22_c1
GACATCCAGGCGCGGACAACaggcgaaaacggagctacgtAGCCACTGCAGCGGGCCATTGAGATGGATCTCGATCCAACaggcgaaaacggagctacgtAGGCGAAAACGGAGCTACGTgtcgatgcagcgcgaaaggg
>SMAD1___NODE_44916_length_4801_cov_21.855921_g7328_i1___2123___P1_C22_c1
GACATCCAGGCGCGGACAACaggcgaaaacggagctacgtTGGGTTGTGGGGAGACCCCATTTGTGTGAGCACTTTGTCCaggcgaaaacggagctacgtAGGCGAAAACGGAGCTACGTgtcgatgcagcgcgaaaggg
>SMAD1___NODE_44916_length_4801_cov_21.855921_g7328_i1___2163___P1_C22_c1
GACATCCAGGCGCGGACAACaggcgaaaacggagctacgtTTCACAACATGCATAAACCTCATCATGAGACGGAGGAGATaggcgaaaacggagctacgtAGGCGAAAACGGAGCTACGTgtcgatgcagcgcgaaaggg
>SMAD1___NODE_44916_length_4801_cov_21.855921_g7328_i1___2203___P1_C22_c1
GACATCCAGGCGCGGACAACaggcgaaaacggagctacgtGCCAAAAGTAGAGCAAACTGCCAGCAAAATGACAAGTCCTaggcgaaaacggagctacgtAGGCGAAAACGGAGCTACGTgtcgatgcagcgcgaaaggg
>SMAD1___NODE_44916_length_4801_cov_21.855921_g7328_i1___2243___P1_D5_c1
GACATCCAGGCGCGGACAACcgtacgtgttcgctgtaataTGTACGGCATCCAGTCAGCCAAAATTACAGCATCCAGTCAcgtacgtgttcgctgtaataCGTACGTGTTCGCTGTAATAgtcgatgcagcgcgaaaggg
>SMAD1___NODE_44916_length_4801_cov_21.855921_g7328_i1___2283___P1_D5_c1
GACATCCAGGCGCGGACAACcgtacgtgttcgctgtaataGCTTTTAGTTAGCCAAAAATATGGCATCCAGTCAGCCAAAcgtacgtgttcgctgtaataCGTACGTGTTCGCTGTAATAgtcgatgcagcgcgaaaggg
>SMAD1___NODE_44916_length_4801_cov_21.855921_g7328_i1___605___P1_D5_c1
GACATCCAGGCGCGGACAACcgtacgtgttcgctgtaataTAGATGAGCCAATGGTTTTTTAATGTGATCCGAAATGTCCcgtacgtgttcgctgtaataCGTACGTGTTCGCTGTAATAgtcgatgcagcgcgaaaggg
>SMAD1___NODE_44916_length_4801_cov_21.855921_g7328_i1___2323___P1_D5_c1
GACATCCAGGCGCGGACAACcgtacgtgttcgctgtaataAAGGGAACCAAAAGTATGGCATCCAGTTAGCAAATGTATGcgtacgtgttcgctgtaataCGTACGTGTTCGCTGTAATAgtcgatgcagcgcgaaaggg
>SMAD1___NODE_44916_length_4801_cov_21.855921_g7328_i1___2363___P1_D5_c1
GACATCCAGGCGCGGACAACcgtacgtgttcgctgtaataCAAAAGTATATAGCATTCAGTCAGTCAAACGTATGGCATCcgtacgtgttcgctgtaataCGTACGTGTTCGCTGTAATAgtcgatgcagcgcgaaaggg
>SMAD1___NODE_44916_length_4801_cov_21.855921_g7328_i1___2403___P1_D5_c1
GACATCCAGGCGCGGACAACcgtacgtgttcgctgtaataTACGGCATCAAGGGAACCAAACATACGGTATCCAGTTAGCcgtacgtgttcgctgtaataCGTACGTGTTCGCTGTAATAgtcgatgcagcgcgaaaggg
>SMAD1___NODE_44916_length_4801_cov_21.855921_g7328_i1___475___P1_D5_c1
GACATCCAGGCGCGGACAACcgtacgtgttcgctgtaataTTTAGTTCAACAAGGTCAACGTCCAAGCATTAAAATATAAcgtacgtgttcgctgtaataCGTACGTGTTCGCTGTAATAgtcgatgcagcgcgaaaggg
>SMAD1___NODE_44916_length_4801_cov_21.855921_g7328_i1___2443___P1_D5_c1
GACATCCAGGCGCGGACAACcgtacgtgttcgctgtaataTGGTTGGCAGCTAAGCACAAACCAGCAAGCTGATGTAATGcgtacgtgttcgctgtaataCGTACGTGTTCGCTGTAATAgtcgatgcagcgcgaaaggg
>SMAD1___NODE_44916_length_4801_cov_21.855921_g7328_i1___2483___P1_D5_c1
GACATCCAGGCGCGGACAACcgtacgtgttcgctgtaataCGAGAATGCAGACCACTTACAGACCAGCTGTAATCACTAAcgtacgtgttcgctgtaataCGTACGTGTTCGCTGTAATAgtcgatgcagcgcgaaaggg
>SMAD1___NODE_44916_length_4801_cov_21.855921_g7328_i1___397___P1_D5_c1
GACATCCAGGCGCGGACAACcgtacgtgttcgctgtaataCTTTTCGTACTTGTCGCACACATCATCCATAACATTAACAcgtacgtgttcgctgtaataCGTACGTGTTCGCTGTAATAgtcgatgcagcgcgaaaggg
>SMAD1___NODE_44916_length_4801_cov_21.855921_g7328_i1___2548___P1_D5_c1
GACATCCAGGCGCGGACAACcgtacgtgttcgctgtaataGCATTGCATTATGCGATTTTCCTTATACTGATAAATATTCcgtacgtgttcgctgtaataCGTACGTGTTCGCTGTAATAgtcgatgcagcgcgaaaggg
>SMAD1___NODE_44916_length_4801_cov_21.855921_g7328_i1___327___P1_D5_c1
GACATCCAGGCGCGGACAACcgtacgtgttcgctgtaataAGAGGTCTCTGTTATAAAACAAGCCAACATTTGTCCTGAAcgtacgtgttcgctgtaataCGTACGTGTTCGCTGTAATAgtcgatgcagcgcgaaaggg
>SMAD1___NODE_44916_length_4801_cov_21.855921_g7328_i1___2619___P1_D5_c1
GACATCCAGGCGCGGACAACcgtacgtgttcgctgtaataCTATGCATGCATGGATGGAATATTCTGGGCTAATAAAAAAcgtacgtgttcgctgtaataCGTACGTGTTCGCTGTAATAgtcgatgcagcgcgaaaggg
>SMAD1___NODE_44916_length_4801_cov_21.855921_g7328_i1___277___P1_D5_c1
GACATCCAGGCGCGGACAACcgtacgtgttcgctgtaataTTAATCAAAGACAATGGCCAGGGCAATTCCGGGCAATCCCcgtacgtgttcgctgtaataCGTACGTGTTCGCTGTAATAgtcgatgcagcgcgaaaggg
>SMAD1___NODE_44916_length_4801_cov_21.855921_g7328_i1___2659___P1_D5_c1
GACATCCAGGCGCGGACAACcgtacgtgttcgctgtaataGGGGTATGCAAGTTTACTAATGACGCCATTTTCAACAAAAcgtacgtgttcgctgtaataCGTACGTGTTCGCTGTAATAgtcgatgcagcgcgaaaggg
>SMAD1___NODE_44916_length_4801_cov_21.855921_g7328_i1___237___P1_D5_c1
GACATCCAGGCGCGGACAACcgtacgtgttcgctgtaataAGTGAATCCATAAATTTATGTCTGATGACCGACAGGGATGcgtacgtgttcgctgtaataCGTACGTGTTCGCTGTAATAgtcgatgcagcgcgaaaggg
>SMAD1___NODE_44916_length_4801_cov_21.855921_g7328_i1___2723___P1_D5_c1
GACATCCAGGCGCGGACAACcgtacgtgttcgctgtaataTCATTGTAAAGACTAGCTAAACACTATCATCCATAAACATcgtacgtgttcgctgtaataCGTACGTGTTCGCTGTAATAgtcgatgcagcgcgaaaggg
>SMAD1___NODE_44916_length_4801_cov_21.855921_g7328_i1___189___P1_D5_c1
GACATCCAGGCGCGGACAACcgtacgtgttcgctgtaataAAAGTACTAAAAGTAGAAACACTACCTGACAGTGTCACACcgtacgtgttcgctgtaataCGTACGTGTTCGCTGTAATAgtcgatgcagcgcgaaaggg
>SMAD1___NODE_44916_length_4801_cov_21.855921_g7328_i1___77___P1_D5_c1
GACATCCAGGCGCGGACAACcgtacgtgttcgctgtaataCCTGTATCATAGTGTATGTCAATGACCTTACCAACACACAcgtacgtgttcgctgtaataCGTACGTGTTCGCTGTAATAgtcgatgcagcgcgaaaggg
>SMAD1___NODE_44916_length_4801_cov_21.855921_g7328_i1___3116___P1_D5_c1
GACATCCAGGCGCGGACAACcgtacgtgttcgctgtaataCTGTCAAACATTTATCTAGAATGAGCTGAATCTTCACTACcgtacgtgttcgctgtaataCGTACGTGTTCGCTGTAATAgtcgatgcagcgcgaaaggg
>SMAD1___NODE_44916_length_4801_cov_21.855921_g7328_i1___3156___P1_D5_c1
GACATCCAGGCGCGGACAACcgtacgtgttcgctgtaataGTGACAGTTTGGTAACATTTGGAGCAAGCCTGTTCAGGAGcgtacgtgttcgctgtaataCGTACGTGTTCGCTGTAATAgtcgatgcagcgcgaaaggg
>SMAD1___NODE_44916_length_4801_cov_21.855921_g7328_i1___3320___P1_D5_c1
GACATCCAGGCGCGGACAACcgtacgtgttcgctgtaataACAGATTGAATCTGCCAATGGCACGTTGATGTGTGTTTGTcgtacgtgttcgctgtaataCGTACGTGTTCGCTGTAATAgtcgatgcagcgcgaaaggg
>SMAD1___NODE_44916_length_4801_cov_21.855921_g7328_i1___3371___P1_D5_c1
GACATCCAGGCGCGGACAACcgtacgtgttcgctgtaataTTGCTGCAAGTTCCTGCTGACCACAAGCATAGCTGCCAACcgtacgtgttcgctgtaataCGTACGTGTTCGCTGTAATAgtcgatgcagcgcgaaaggg
>SMAD1___NODE_44916_length_4801_cov_21.855921_g7328_i1___3411___P1_D5_c1
GACATCCAGGCGCGGACAACcgtacgtgttcgctgtaataGAGTATTACACTGAAGTCTCACATAGATCTGTGTATCTTCcgtacgtgttcgctgtaataCGTACGTGTTCGCTGTAATAgtcgatgcagcgcgaaaggg
>SMAD1___NODE_44916_length_4801_cov_21.855921_g7328_i1___3451___P1_D5_c1
GACATCCAGGCGCGGACAACcgtacgtgttcgctgtaataAGCGAGTGTCCAGTCTGAGCGTCCATTCTGCAATGTCACCcgtacgtgttcgctgtaataCGTACGTGTTCGCTGTAATAgtcgatgcagcgcgaaaggg
>SMAD1___NODE_44916_length_4801_cov_21.855921_g7328_i1___3503___P1_D5_c1
GACATCCAGGCGCGGACAACcgtacgtgttcgctgtaataTGAGTGACGAATTTCAATAGATGATGCATCACATGAAAATcgtacgtgttcgctgtaataCGTACGTGTTCGCTGTAATAgtcgatgcagcgcgaaaggg
>SMAD1___NODE_44916_length_4801_cov_21.855921_g7328_i1___3559___P1_D5_c1
GACATCCAGGCGCGGACAACcgtacgtgttcgctgtaataAGAAATGCTCAAGAGTGAGTGAATTATGAAAATGGCTTGAcgtacgtgttcgctgtaataCGTACGTGTTCGCTGTAATAgtcgatgcagcgcgaaaggg
>SMAD1___NODE_44916_length_4801_cov_21.855921_g7328_i1___3711___P1_D5_c1
GACATCCAGGCGCGGACAACcgtacgtgttcgctgtaataACGAGTGAATAATGTAACTTGCATCTTGATTGAAATGAATcgtacgtgttcgctgtaataCGTACGTGTTCGCTGTAATAgtcgatgcagcgcgaaaggg
>SMAD1___NODE_44916_length_4801_cov_21.855921_g7328_i1___3842___P1_D5_c1
GACATCCAGGCGCGGACAACcgtacgtgttcgctgtaataCTATGCCTTTACTGGCTTTAGGAGTAAAATTAACATGTTAcgtacgtgttcgctgtaataCGTACGTGTTCGCTGTAATAgtcgatgcagcgcgaaaggg
>SMAD1___NODE_44916_length_4801_cov_21.855921_g7328_i1___3882___P1_D5_c1
GACATCCAGGCGCGGACAACcgtacgtgttcgctgtaataAATAAGCAAAGCAAACCTACTTTGATTATCTTTCAGAGATcgtacgtgttcgctgtaataCGTACGTGTTCGCTGTAATAgtcgatgcagcgcgaaaggg
>SMAD1___NODE_44916_length_4801_cov_21.855921_g7328_i1___4171___P1_D5_c1
GACATCCAGGCGCGGACAACcgtacgtgttcgctgtaataAAGGGTTAAACATAGTCTGACAAAAAAAGCATCTTCTGATcgtacgtgttcgctgtaataCGTACGTGTTCGCTGTAATAgtcgatgcagcgcgaaaggg
>SMUF2___NODE_10127_length_8210_cov_75.542228_g1776_i0___187___P1_E12_c2
GACATCCAGGCGCGGACAACtcggactgacacgctatttaTTTTGGCAAATGGATCTGGCAAACGGAAGAAATCTTTCTTtcggactgacacgctatttaTCGGACTGACACGCTATTTAgtcgatgcagcgcgaaaggg
>SMUF2___NODE_10127_length_8210_cov_75.542228_g1776_i0___227___P1_E12_c2
GACATCCAGGCGCGGACAACtcggactgacacgctatttaGTATCTGTTGAATGACACTGACCCGAACCATCTACACTTAtcggactgacacgctatttaTCGGACTGACACGCTATTTAgtcgatgcagcgcgaaaggg
>SMUF2___NODE_10127_length_8210_cov_75.542228_g1776_i0___283___P1_E12_c2
GACATCCAGGCGCGGACAACtcggactgacacgctatttaGACCAACATACAGGTCATAGTGTTGATTCCATTTTGGATCtcggactgacacgctatttaTCGGACTGACACGCTATTTAgtcgatgcagcgcgaaaggg
>SMUF2___NODE_10127_length_8210_cov_75.542228_g1776_i0___323___P1_E12_c2
GACATCCAGGCGCGGACAACtcggactgacacgctatttaTTCTTGTGGTTCCACACACTGATTGTGATGGAATCCTTCTtcggactgacacgctatttaTCGGACTGACACGCTATTTAgtcgatgcagcgcgaaaggg
>SMUF2___NODE_10127_length_8210_cov_75.542228_g1776_i0___483___P1_E12_c2
GACATCCAGGCGCGGACAACtcggactgacacgctatttaGATGAGAGAGATGACAATCTGCCCTCGCACGGTCTCCGTGtcggactgacacgctatttaTCGGACTGACACGCTATTTAgtcgatgcagcgcgaaaggg
>SMUF2___NODE_10127_length_8210_cov_75.542228_g1776_i0___526___P1_E12_c2
GACATCCAGGCGCGGACAACtcggactgacacgctatttaAGGCATCTGCCACGGCTGGTCCCGAACCTCCCCGGTCTCTtcggactgacacgctatttaTCGGACTGACACGCTATTTAgtcgatgcagcgcgaaaggg
>SMUF2___NODE_10127_length_8210_cov_75.542228_g1776_i0___566___P1_E12_c2
GACATCCAGGCGCGGACAACtcggactgacacgctatttaAACTCGTTGGGGTCGTAAGGAATGGCTTGAGAGATCCCAGtcggactgacacgctatttaTCGGACTGACACGCTATTTAgtcgatgcagcgcgaaaggg
>SMUF2___NODE_10127_length_8210_cov_75.542228_g1776_i0___606___P1_E12_c2
GACATCCAGGCGCGGACAACtcggactgacacgctatttaTCTTCCGCTGGCTGAACGTCTTTCTTCCCATCCGTCTGGCtcggactgacacgctatttaTCGGACTGACACGCTATTTAgtcgatgcagcgcgaaaggg
>SMUF2___NODE_10127_length_8210_cov_75.542228_g1776_i0___647___P1_E12_c2
GACATCCAGGCGCGGACAACtcggactgacacgctatttaTCCCATTGTGTGGTCCTGGTGACATGATTCACATAATGTAtcggactgacacgctatttaTCGGACTGACACGCTATTTAgtcgatgcagcgcgaaaggg
>SMUF2___NODE_10127_length_8210_cov_75.542228_g1776_i0___727___P1_E12_c2
GACATCCAGGCGCGGACAACtcggactgacacgctatttaGAGACGTTGGACTGGTTTCTGTGCGTGGATTCACCATGCTtcggactgacacgctatttaTCGGACTGACACGCTATTTAgtcgatgcagcgcgaaaggg
>SMUF2___NODE_10127_length_8210_cov_75.542228_g1776_i0___767___P1_E12_c2
GACATCCAGGCGCGGACAACtcggactgacacgctatttaCCGTTGTCACGGGAACTCCGGCTGTTGGTCGGCGTGGACGtcggactgacacgctatttaTCGGACTGACACGCTATTTAgtcgatgcagcgcgaaaggg
>SMUF2___NODE_10127_length_8210_cov_75.542228_g1776_i0___809___P1_E12_c2
GACATCCAGGCGCGGACAACtcggactgacacgctatttaGTTGTACTGCCGCTGTTTTGACTACTGCCGCTGGTGGAGCtcggactgacacgctatttaTCGGACTGACACGCTATTTAgtcgatgcagcgcgaaaggg
>SMUF2___NODE_10127_length_8210_cov_75.542228_g1776_i0___849___P1_E12_c2
GACATCCAGGCGCGGACAACtcggactgacacgctatttaTGTGCTGGTATGAGTGCCGCTACCACCAGGTGGCGTTGTTtcggactgacacgctatttaTCGGACTGACACGCTATTTAgtcgatgcagcgcgaaaggg
>SMUF2___NODE_10127_length_8210_cov_75.542228_g1776_i0___929___P1_E12_c2
GACATCCAGGCGCGGACAACtcggactgacacgctatttaTCCACCATGTCATGGAGTTGGGCTCGACTAAGATAATTCCtcggactgacacgctatttaTCGGACTGACACGCTATTTAgtcgatgcagcgcgaaaggg
>SMUF2___NODE_10127_length_8210_cov_75.542228_g1776_i0___969___P1_E12_c2
GACATCCAGGCGCGGACAACtcggactgacacgctatttaCCCTTGCTGAGTTGTGCGTTGTTCATAGCCATCGGGTAGTtcggactgacacgctatttaTCGGACTGACACGCTATTTAgtcgatgcagcgcgaaaggg
>SMUF2___NODE_10127_length_8210_cov_75.542228_g1776_i0___1009___P1_E12_c2
GACATCCAGGCGCGGACAACtcggactgacacgctatttaACGTGCTGACGCCTGTGCGGGTATGTAGAAAATAAATCTGtcggactgacacgctatttaTCGGACTGACACGCTATTTAgtcgatgcagcgcgaaaggg
>SMUF2___NODE_10127_length_8210_cov_75.542228_g1776_i0___1089___P1_E12_c2
GACATCCAGGCGCGGACAACtcggactgacacgctatttaCCAGCCTTCCAGCATTGGACCCAGGTCCTCGTCACGTAGCtcggactgacacgctatttaTCGGACTGACACGCTATTTAgtcgatgcagcgcgaaaggg
>SMUF2___NODE_10127_length_8210_cov_75.542228_g1776_i0___1129___P1_E12_c2
GACATCCAGGCGCGGACAACtcggactgacacgctatttaCGACAAAGTAGACGCGGCCGCTACTAGTTCTGCGCGTCTCtcggactgacacgctatttaTCGGACTGACACGCTATTTAgtcgatgcagcgcgaaaggg
>SMUF2___NODE_10127_length_8210_cov_75.542228_g1776_i0___1214___P1_E12_c2
GACATCCAGGCGCGGACAACtcggactgacacgctatttaTTACCCGTCCGAAGTTTTTCTTGGATGACCCGCAAGTTTTtcggactgacacgctatttaTCGGACTGACACGCTATTTAgtcgatgcagcgcgaaaggg
>SMUF2___NODE_10127_length_8210_cov_75.542228_g1776_i0___1305___P1_E12_c2
GACATCCAGGCGCGGACAACtcggactgacacgctatttaCGGTTGTAGAGACTGGAACTCTTGCTTCAACACCTTCATCtcggactgacacgctatttaTCGGACTGACACGCTATTTAgtcgatgcagcgcgaaaggg
>SMUF2___NODE_10127_length_8210_cov_75.542228_g1776_i0___1505___P1_E12_c2
GACATCCAGGCGCGGACAACtcggactgacacgctatttaCCGTAGTACGGGTTCAACATCTCGTGGGACAGCAAGTAAAtcggactgacacgctatttaTCGGACTGACACGCTATTTAgtcgatgcagcgcgaaaggg
>SMUF2___NODE_10127_length_8210_cov_75.542228_g1776_i0___1585___P1_E12_c2
GACATCCAGGCGCGGACAACtcggactgacacgctatttaAAGACAAGTGCTCCGGGTTGACGCCAGAGTCCGGGTTGATtcggactgacacgctatttaTCGGACTGACACGCTATTTAgtcgatgcagcgcgaaaggg
>SMUF2___NODE_10127_length_8210_cov_75.542228_g1776_i0___1748___P1_E12_c2
GACATCCAGGCGCGGACAACtcggactgacacgctatttaATCCAGCAGAGACTGCGGTGGAGCTCGGGGTCGACATCCTtcggactgacacgctatttaTCGGACTGACACGCTATTTAgtcgatgcagcgcgaaaggg
>SMUF2___NODE_10127_length_8210_cov_75.542228_g1776_i0___1957___P1_E12_c2
GACATCCAGGCGCGGACAACtcggactgacacgctatttaTGAATCCTTTCTGCAGAGACAGGAACTGAGCCTCAATGCCtcggactgacacgctatttaTCGGACTGACACGCTATTTAgtcgatgcagcgcgaaaggg
>SMUF2___NODE_10127_length_8210_cov_75.542228_g1776_i0___1997___P1_E12_c2
GACATCCAGGCGCGGACAACtcggactgacacgctatttaTCGTCAAAAGTGCGCAGTAGATGCTGTGGAATGATTTCGTtcggactgacacgctatttaTCGGACTGACACGCTATTTAgtcgatgcagcgcgaaaggg
>SMUF2___NODE_10127_length_8210_cov_75.542228_g1776_i0___2037___P1_E12_c2
GACATCCAGGCGCGGACAACtcggactgacacgctatttaGATTTTCCCCAGTCCTCCGATCATCAACTCGAGTTCTCCCtcggactgacacgctatttaTCGGACTGACACGCTATTTAgtcgatgcagcgcgaaaggg
>SMUF2___NODE_10127_length_8210_cov_75.542228_g1776_i0___2077___P1_E12_c2
GACATCCAGGCGCGGACAACtcggactgacacgctatttaAGTGTTTGAGACGAGTATGCTTCTTCCAGTCGTCCAGGTCtcggactgacacgctatttaTCGGACTGACACGCTATTTAgtcgatgcagcgcgaaaggg
>SMUF2___NODE_10127_length_8210_cov_75.542228_g1776_i0___2117___P1_E12_c2
GACATCCAGGCGCGGACAACtcggactgacacgctatttaGCACGCCAGAACCAACGCACGATGTTACTCTCCAAAGTGCtcggactgacacgctatttaTCGGACTGACACGCTATTTAgtcgatgcagcgcgaaaggg
>SMUF2___NODE_10127_length_8210_cov_75.542228_g1776_i0___2157___P1_E12_c2
GACATCCAGGCGCGGACAACtcggactgacacgctatttaCAACATGCGAGCCCTCATTTCATCGTCAAAGCTTTCCACGtcggactgacacgctatttaTCGGACTGACACGCTATTTAgtcgatgcagcgcgaaaggg
>SMUF2___NODE_10127_length_8210_cov_75.542228_g1776_i0___2237___P1_E12_c2
GACATCCAGGCGCGGACAACtcggactgacacgctatttaCGGGGACCTGCCGCTCCTGTCGACCCTTGTAAAGCTTTAAtcggactgacacgctatttaTCGGACTGACACGCTATTTAgtcgatgcagcgcgaaaggg
>SMUF2___NODE_10127_length_8210_cov_75.542228_g1776_i0___2302___P1_E12_c2
GACATCCAGGCGCGGACAACtcggactgacacgctatttaTAAAACATGTGTGAGCCTTGGGCAGGTTGTTGGTGTTGATtcggactgacacgctatttaTCGGACTGACACGCTATTTAgtcgatgcagcgcgaaaggg
>SMUF2___NODE_10127_length_8210_cov_75.542228_g1776_i0___2382___P1_E12_c2
GACATCCAGGCGCGGACAACtcggactgacacgctatttaGCCACATGTCTCTTCCACAGCACACGTCAGTTTGGCCAAGtcggactgacacgctatttaTCGGACTGACACGCTATTTAgtcgatgcagcgcgaaaggg
>SMUF2___NODE_10127_length_8210_cov_75.542228_g1776_i0___2422___P1_E12_c2
GACATCCAGGCGCGGACAACtcggactgacacgctatttaGTACCGATGATGCTGCCCTGCACCATCACTCCACTGCAAAtcggactgacacgctatttaTCGGACTGACACGCTATTTAgtcgatgcagcgcgaaaggg
>SMUF2___NODE_10127_length_8210_cov_75.542228_g1776_i0___107___P1_E12_c2
GACATCCAGGCGCGGACAACtcggactgacacgctatttaATAGGTCCATTCCTCCTTGGTCCTTCACTGGCCATTGTAAtcggactgacacgctatttaTCGGACTGACACGCTATTTAgtcgatgcagcgcgaaaggg
>SMUF2___NODE_10127_length_8210_cov_75.542228_g1776_i0___2462___P1_E12_c2
GACATCCAGGCGCGGACAACtcggactgacacgctatttaGCATATCACATAATGTGTGCAGCAGTGGTGTGTGTAAGAAtcggactgacacgctatttaTCGGACTGACACGCTATTTAgtcgatgcagcgcgaaaggg
>SMUF2___NODE_10127_length_8210_cov_75.542228_g1776_i0___67___P1_E12_c2
GACATCCAGGCGCGGACAACtcggactgacacgctatttaGGGAAAAACGTGTACTTGTACATTCTCAACAGTCAAACTTtcggactgacacgctatttaTCGGACTGACACGCTATTTAgtcgatgcagcgcgaaaggg
>SMUF2___NODE_10127_length_8210_cov_75.542228_g1776_i0___27___P1_E12_c2
GACATCCAGGCGCGGACAACtcggactgacacgctatttaTCGGTTCAGCATCCGTCGCTTGCAATCAAAATTTGTTTCTtcggactgacacgctatttaTCGGACTGACACGCTATTTAgtcgatgcagcgcgaaaggg
>SMUF2___NODE_10127_length_8210_cov_75.542228_g1776_i0___2781___P1_E12_c2
GACATCCAGGCGCGGACAACtcggactgacacgctatttaTTTTGTCAGAGTGGAAGGTATTAGGTGCATGTGTAACAAAtcggactgacacgctatttaTCGGACTGACACGCTATTTAgtcgatgcagcgcgaaaggg
>SMUF2___NODE_10127_length_8210_cov_75.542228_g1776_i0___2821___P1_E12_c2
GACATCCAGGCGCGGACAACtcggactgacacgctatttaCTACACACCTCTAACCCCTTTCTTTGCCAGAGACAGGCGAtcggactgacacgctatttaTCGGACTGACACGCTATTTAgtcgatgcagcgcgaaaggg
>SMUF2___NODE_10127_length_8210_cov_75.542228_g1776_i0___2935___P1_E12_c2
GACATCCAGGCGCGGACAACtcggactgacacgctatttaTCCTACATGTATGTTCTCTGCTCACACATCTTCTGTCAGTtcggactgacacgctatttaTCGGACTGACACGCTATTTAgtcgatgcagcgcgaaaggg
>SMUF2___NODE_10127_length_8210_cov_75.542228_g1776_i0___2961___P1_E12_c2
GACATCCAGGCGCGGACAACtcggactgacacgctatttaGATTTGAACATAGCAGTGCAGTATTTTCCTACATGTATGTtcggactgacacgctatttaTCGGACTGACACGCTATTTAgtcgatgcagcgcgaaaggg
>SMUF2___NODE_10127_length_8210_cov_75.542228_g1776_i0___3071___P1_E12_c2
GACATCCAGGCGCGGACAACtcggactgacacgctatttaACATGTATGTTCTCTGCTCACACATCTTGGTGATCATGTAtcggactgacacgctatttaTCGGACTGACACGCTATTTAgtcgatgcagcgcgaaaggg
>SMUF2___NODE_10127_length_8210_cov_75.542228_g1776_i0___3151___P1_E12_c2
GACATCCAGGCGCGGACAACtcggactgacacgctatttaTTCATAAATAAGCGGGAAAAGAGCAATCCCTTTGGCGTGGtcggactgacacgctatttaTCGGACTGACACGCTATTTAgtcgatgcagcgcgaaaggg
>SMUF2___NODE_10127_length_8210_cov_75.542228_g1776_i0___3191___P1_E12_c2
GACATCCAGGCGCGGACAACtcggactgacacgctatttaTATGCTGTCTTTCCAGATTACACACGTTGGTTTCTTGGAAtcggactgacacgctatttaTCGGACTGACACGCTATTTAgtcgatgcagcgcgaaaggg
>SMUF2___NODE_10127_length_8210_cov_75.542228_g1776_i0___3284___P1_E12_c2
GACATCCAGGCGCGGACAACtcggactgacacgctatttaTTTATCCTGTCCTTGTGAGAACATTATGACTGCGTTTCTCtcggactgacacgctatttaTCGGACTGACACGCTATTTAgtcgatgcagcgcgaaaggg
>SMUF2___NODE_10127_length_8210_cov_75.542228_g1776_i0___3324___P1_E12_c2
GACATCCAGGCGCGGACAACtcggactgacacgctatttaTAGCAGTAAATTGTCCTCTGTGCCGGTCTACAATTCCTAAtcggactgacacgctatttaTCGGACTGACACGCTATTTAgtcgatgcagcgcgaaaggg
>SMUF2___NODE_10127_length_8210_cov_75.542228_g1776_i0___3418___P1_E12_c2
GACATCCAGGCGCGGACAACtcggactgacacgctatttaCGAGACCATAAACCCATGCTAAAACTGTGTCTTTTTATATtcggactgacacgctatttaTCGGACTGACACGCTATTTAgtcgatgcagcgcgaaaggg
>SMUF2___NODE_10127_length_8210_cov_75.542228_g1776_i0___3465___P1_E12_c2
GACATCCAGGCGCGGACAACtcggactgacacgctatttaAGTGAATGACCAGAGTAATTCTCATTGAATTGCTATAAATtcggactgacacgctatttaTCGGACTGACACGCTATTTAgtcgatgcagcgcgaaaggg
>SMUF2___NODE_10127_length_8210_cov_75.542228_g1776_i0___3525___P1_E12_c2
GACATCCAGGCGCGGACAACtcggactgacacgctatttaACTCGGGCTGCAATGTTGATATGTCTTTACAAAAGTCATAtcggactgacacgctatttaTCGGACTGACACGCTATTTAgtcgatgcagcgcgaaaggg
>SMUF2___NODE_10127_length_8210_cov_75.542228_g1776_i0___3568___P1_E12_c2
GACATCCAGGCGCGGACAACtcggactgacacgctatttaTTAGACCTCAAATATATGTGCATTTTGACAGCTCTGTATTtcggactgacacgctatttaTCGGACTGACACGCTATTTAgtcgatgcagcgcgaaaggg
>SMUF2___NODE_10127_length_8210_cov_75.542228_g1776_i0___3608___P1_E12_c2
GACATCCAGGCGCGGACAACtcggactgacacgctatttaGGTAATTGTGCAGCAGTATGATGGTTTATTGAAAGTGAAGtcggactgacacgctatttaTCGGACTGACACGCTATTTAgtcgatgcagcgcgaaaggg
>SMUF2___NODE_10127_length_8210_cov_75.542228_g1776_i0___3648___P1_E12_c2
GACATCCAGGCGCGGACAACtcggactgacacgctatttaGCCAAGTGGAATAAGAATACAACCCAGTTTCAATCAAATGtcggactgacacgctatttaTCGGACTGACACGCTATTTAgtcgatgcagcgcgaaaggg
>SMUF2___NODE_10127_length_8210_cov_75.542228_g1776_i0___3818___P1_E12_c2
GACATCCAGGCGCGGACAACtcggactgacacgctatttaATTCACAGTCACATTACGATGCCTTCAATATCTTTATATAtcggactgacacgctatttaTCGGACTGACACGCTATTTAgtcgatgcagcgcgaaaggg
>SMUF2___NODE_10127_length_8210_cov_75.542228_g1776_i0___3998___P1_E12_c2
GACATCCAGGCGCGGACAACtcggactgacacgctatttaTTCCTAGAGACTCTCTCTAGAATAACTGACATTTGATAAAtcggactgacacgctatttaTCGGACTGACACGCTATTTAgtcgatgcagcgcgaaaggg
>SMUF2___NODE_10127_length_8210_cov_75.542228_g1776_i0___4038___P1_E12_c2
GACATCCAGGCGCGGACAACtcggactgacacgctatttaACTATGGCATTCTGATTTGGCATGACCCAAACATATCACAtcggactgacacgctatttaTCGGACTGACACGCTATTTAgtcgatgcagcgcgaaaggg
>TOP2B___NODE_6066_length_9410_cov_687.531388_g0_i2351___1445___P1_E13_c0
GACATCCAGGCGCGGACAACtaattccgctaggtcgtgggCACTCTCAATAATCCCACATTTGTTCACTTGCTTGACAAAtaattccgctaggtcgtgggTAATTCCGCTAGGTCGTGGGgtcgatgcagcgcgaaaggg
>TOP2B___NODE_6066_length_9410_cov_687.531388_g0_i2351___1546___P1_E13_c0
GACATCCAGGCGCGGACAACtaattccgctaggtcgtgggGGCGTCATCCAGCTTGGGGATACCTTTCAGCTTGGAGTGCtaattccgctaggtcgtgggTAATTCCGCTAGGTCGTGGGgtcgatgcagcgcgaaaggg
>TOP2B___NODE_6066_length_9410_cov_687.531388_g0_i2351___1586___P1_E13_c0
GACATCCAGGCGCGGACAACtaattccgctaggtcgtgggTAAGCGTGCACTTGTCGGAGTTCTTGGTACCAGCATCATTtaattccgctaggtcgtgggTAATTCCGCTAGGTCGTGGGgtcgatgcagcgcgaaaggg
>TOP2B___NODE_6066_length_9410_cov_687.531388_g0_i2351___1626___P1_E13_c0
GACATCCAGGCGCGGACAACtaattccgctaggtcgtgggGCCACAGCCAGCGTCTTTGCCGAGTCTCCCTCGGTCAAAAtaattccgctaggtcgtgggTAATTCCGCTAGGTCGTGGGgtcgatgcagcgcgaaaggg
>TOP2B___NODE_6066_length_9410_cov_687.531388_g0_i2351___1666___P1_E13_c0
GACATCCAGGCGCGGACAACtaattccgctaggtcgtgggGAAGACTCCATATCTGTCTCTACCAATGACACCCAACCCTtaattccgctaggtcgtgggTAATTCCGCTAGGTCGTGGGgtcgatgcagcgcgaaaggg
>TOP2B___NODE_6066_length_9410_cov_687.531388_g0_i2351___1706___P1_E13_c0
GACATCCAGGCGCGGACAACtaattccgctaggtcgtgggGAGTGGCCTCACGAACGTTGAGCATTTTCCCCTTGAGTGGtaattccgctaggtcgtgggTAATTCCGCTAGGTCGTGGGgtcgatgcagcgcgaaaggg
>TOP2B___NODE_6066_length_9410_cov_687.531388_g0_i2351___1786___P1_E13_c0
GACATCCAGGCGCGGACAACtaattccgctaggtcgtgggCGTCTGGTATTTCTCCTTGAAATGCAGGCCTATGATTTTGtaattccgctaggtcgtgggTAATTCCGCTAGGTCGTGGGgtcgatgcagcgcgaaaggg
>TOP2B___NODE_6066_length_9410_cov_687.531388_g0_i2351___1826___P1_E13_c0
GACATCCAGGCGCGGACAACtaattccgctaggtcgtgggTCATCAGCTTGCCATAACGCAGCGTGCGCAGAGCATCTGGtaattccgctaggtcgtgggTAATTCCGCTAGGTCGTGGGgtcgatgcagcgcgaaaggg
>TOP2B___NODE_6066_length_9410_cov_687.531388_g0_i2351___1866___P1_E13_c0
GACATCCAGGCGCGGACAACtaattccgctaggtcgtgggCCCTTGATGTGAGACCCATCCTGATCCTGATCGGTCATGAtaattccgctaggtcgtgggTAATTCCGCTAGGTCGTGGGgtcgatgcagcgcgaaaggg
>TOP2B___NODE_6066_length_9410_cov_687.531388_g0_i2351___1949___P1_E13_c0
GACATCCAGGCGCGGACAACtaattccgctaggtcgtgggTGACAATAGGTGTGATGAATTCCTCCACAAAGTTGTGCCTtaattccgctaggtcgtgggTAATTCCGCTAGGTCGTGGGgtcgatgcagcgcgaaaggg
>TOP2B___NODE_6066_length_9410_cov_687.531388_g0_i2351___2029___P1_E13_c0
GACATCCAGGCGCGGACAACtaattccgctaggtcgtgggCCAGTTGTCAGTGCCCTGTTTCCACTCCTCAAATTCTGGAtaattccgctaggtcgtgggTAATTCCGCTAGGTCGTGGGgtcgatgcagcgcgaaaggg
>TOP2B___NODE_6066_length_9410_cov_687.531388_g0_i2351___2149___P1_E13_c0
GACATCCAGGCGCGGACAACtaattccgctaggtcgtgggGTCTTCCGTGCCACTGTAGCGGAATGGAATGCGGTGACGAtaattccgctaggtcgtgggTAATTCCGCTAGGTCGTGGGgtcgatgcagcgcgaaaggg
>TOP2B___NODE_6066_length_9410_cov_687.531388_g0_i2351___2258___P1_E13_c0
GACATCCAGGCGCGGACAACtaattccgctaggtcgtgggCAGCAAGTCCCATTTCGGCTCGACGTTTGCGTTCTTCCAAtaattccgctaggtcgtgggTAATTCCGCTAGGTCGTGGGgtcgatgcagcgcgaaaggg
>TOP2B___NODE_6066_length_9410_cov_687.531388_g0_i2351___2298___P1_E13_c0
GACATCCAGGCGCGGACAACtaattccgctaggtcgtgggAACGTCACATGCTTCGTCTCCTTTGTGTACAGATAATTCTtaattccgctaggtcgtgggTAATTCCGCTAGGTCGTGGGgtcgatgcagcgcgaaaggg
>TOP2B___NODE_6066_length_9410_cov_687.531388_g0_i2351___2378___P1_E13_c0
GACATCCAGGCGCGGACAACtaattccgctaggtcgtgggGCCCGTCCATCAGAGAGGGGATGGAACGCACATTGTCAGCtaattccgctaggtcgtgggTAATTCCGCTAGGTCGTGGGgtcgatgcagcgcgaaaggg
>TOP2B___NODE_6066_length_9410_cov_687.531388_g0_i2351___2578___P1_E13_c0
GACATCCAGGCGCGGACAACtaattccgctaggtcgtgggCAAGGGCTGCAGCAGGTTGAGATTGTTGGAGCCCACAAAGtaattccgctaggtcgtgggTAATTCCGCTAGGTCGTGGGgtcgatgcagcgcgaaaggg
>TOP2B___NODE_6066_length_9410_cov_687.531388_g0_i2351___2716___P1_E13_c0
GACATCCAGGCGCGGACAACtaattccgctaggtcgtgggACCGTCGTCATAGTGATGGCACAGCATTGCATCGTCTTTCtaattccgctaggtcgtgggTAATTCCGCTAGGTCGTGGGgtcgatgcagcgcgaaaggg
>TOP2B___NODE_6066_length_9410_cov_687.531388_g0_i2351___2876___P1_E13_c0
GACATCCAGGCGCGGACAACtaattccgctaggtcgtgggGCCGGGGCTCCAATCCCTCTAGCATGCGCCTGATGTTGGCtaattccgctaggtcgtgggTAATTCCGCTAGGTCGTGGGgtcgatgcagcgcgaaaggg
>TOP2B___NODE_6066_length_9410_cov_687.531388_g0_i2351___2916___P1_E13_c0
GACATCCAGGCGCGGACAACtaattccgctaggtcgtgggTCAATGGTGCCACGGAAGTTCTTGAAGGCAGGAATCATTGtaattccgctaggtcgtgggTAATTCCGCTAGGTCGTGGGgtcgatgcagcgcgaaaggg
>TOP2B___NODE_6066_length_9410_cov_687.531388_g0_i2351___2956___P1_E13_c0
GACATCCAGGCGCGGACAACtaattccgctaggtcgtgggAATCTCACCACTGCAGATGAAGCGATTCTCACCCAGCTCCtaattccgctaggtcgtgggTAATTCCGCTAGGTCGTGGGgtcgatgcagcgcgaaaggg
>TOP2B___NODE_6066_length_9410_cov_687.531388_g0_i2351___2996___P1_E13_c0
GACATCCAGGCGCGGACAACtaattccgctaggtcgtgggGAAGCTCTGTGATCTCCACCGTCGTGTCATCGATCACAGAtaattccgctaggtcgtgggTAATTCCGCTAGGTCGTGGGgtcgatgcagcgcgaaaggg
>TOP2B___NODE_6066_length_9410_cov_687.531388_g0_i2351___3036___P1_E13_c0
GACATCCAGGCGCGGACAACtaattccgctaggtcgtgggAGCACCTCTTCCTTGTAGTTCTGGGTCCAGGTGCGCACTGtaattccgctaggtcgtgggTAATTCCGCTAGGTCGTGGGgtcgatgcagcgcgaaaggg
>TOP2B___NODE_6066_length_9410_cov_687.531388_g0_i2351___3076___P1_E13_c0
GACATCCAGGCGCGGACAACtaattccgctaggtcgtgggCATGGGTGGAGTCTTGTCAGTGCCTTGCAACATTGCCTCCtaattccgctaggtcgtgggTAATTCCGCTAGGTCGTGGGgtcgatgcagcgcgaaaggg
>TOP2B___NODE_6066_length_9410_cov_687.531388_g0_i2351___3156___P1_E13_c0
GACATCCAGGCGCGGACAACtaattccgctaggtcgtgggGCCTGGGCCAGTTTGTCAGCAGTCATCTTCACCACAAATCtaattccgctaggtcgtgggTAATTCCGCTAGGTCGTGGGgtcgatgcagcgcgaaaggg
>TOP2B___NODE_6066_length_9410_cov_687.531388_g0_i2351___3290___P1_E13_c0
GACATCCAGGCGCGGACAACtaattccgctaggtcgtgggGCACCTCAAAGAACTCACGCAGGATCTCCTCCACCTGATTtaattccgctaggtcgtgggTAATTCCGCTAGGTCGTGGGgtcgatgcagcgcgaaaggg
>TOP2B___NODE_6066_length_9410_cov_687.531388_g0_i2351___3330___P1_E13_c0
GACATCCAGGCGCGGACAACtaattccgctaggtcgtgggCCCTCCAAGTACTGCTTGCGGCGTTGGTAGAAGTCCAGACtaattccgctaggtcgtgggTAATTCCGCTAGGTCGTGGGgtcgatgcagcgcgaaaggg
>TOP2B___NODE_6066_length_9410_cov_687.531388_g0_i2351___3480___P1_E13_c0
GACATCCAGGCGCGGACAACtaattccgctaggtcgtgggGCCTTGACCGGGTCAGAGTCATAACCACCTCTCACCAACAtaattccgctaggtcgtgggTAATTCCGCTAGGTCGTGGGgtcgatgcagcgcgaaaggg
>TOP2B___NODE_6066_length_9410_cov_687.531388_g0_i2351___3520___P1_E13_c0
GACATCCAGGCGCGGACAACtaattccgctaggtcgtgggATCCGGCTGATTCTTGTCACGCTTCTGCGCTTCTTTCCAGtaattccgctaggtcgtgggTAATTCCGCTAGGTCGTGGGgtcgatgcagcgcgaaaggg
>TOP2B___NODE_6066_length_9410_cov_687.531388_g0_i2351___3568___P1_E13_c0
GACATCCAGGCGCGGACAACtaattccgctaggtcgtgggGCCTTTGTCATTTGATGCTGCACCCTCAGTCTCTTCTTCCtaattccgctaggtcgtgggTAATTCCGCTAGGTCGTGGGgtcgatgcagcgcgaaaggg
>TOP2B___NODE_6066_length_9410_cov_687.531388_g0_i2351___3653___P1_E13_c0
GACATCCAGGCGCGGACAACtaattccgctaggtcgtgggTGGATTCCCCTTGCTTGATTAGCTCATCTTTGCGCTCCTTtaattccgctaggtcgtgggTAATTCCGCTAGGTCGTGGGgtcgatgcagcgcgaaaggg
>TOP2B___NODE_6066_length_9410_cov_687.531388_g0_i2351___3701___P1_E13_c0
GACATCCAGGCGCGGACAACtaattccgctaggtcgtgggACAGGTCAGTGTGAGACTTCTTTTGCAGCTCCAGCAGCTCtaattccgctaggtcgtgggTAATTCCGCTAGGTCGTGGGgtcgatgcagcgcgaaaggg
>TOP2B___NODE_6066_length_9410_cov_687.531388_g0_i2351___3772___P1_E13_c0
GACATCCAGGCGCGGACAACtaattccgctaggtcgtgggTGAGGCGTCTGCACGCTCCTTCTGCTCCACTTCATCAAGCtaattccgctaggtcgtgggTAATTCCGCTAGGTCGTGGGgtcgatgcagcgcgaaaggg
>TOP2B___NODE_6066_length_9410_cov_687.531388_g0_i2351___3878___P1_E13_c0
GACATCCAGGCGCGGACAACtaattccgctaggtcgtgggCACTGTCAATGCGTGGCTGGACCCTGCGGCCAGCCGGCGAtaattccgctaggtcgtgggTAATTCCGCTAGGTCGTGGGgtcgatgcagcgcgaaaggg
>TOP2B___NODE_6066_length_9410_cov_687.531388_g0_i2351___3918___P1_E13_c0
GACATCCAGGCGCGGACAACtaattccgctaggtcgtgggGTTTTCTTGGCATCTGCTTTTACTGCCTTGAGTTTTGTGGtaattccgctaggtcgtgggTAATTCCGCTAGGTCGTGGGgtcgatgcagcgcgaaaggg
>TOP2B___NODE_6066_length_9410_cov_687.531388_g0_i2351___3958___P1_E13_c0
GACATCCAGGCGCGGACAACtaattccgctaggtcgtgggTTCAAACAGAACTTTGCCTTTTCCGCCCTTTGCTCCTTTGtaattccgctaggtcgtgggTAATTCCGCTAGGTCGTGGGgtcgatgcagcgcgaaaggg
>TOP2B___NODE_6066_length_9410_cov_687.531388_g0_i2351___4016___P1_E13_c0
GACATCCAGGCGCGGACAACtaattccgctaggtcgtgggGCTCACTCGGTTCTTCTTTGATGCAGTCTACTTCTTTCTTtaattccgctaggtcgtgggTAATTCCGCTAGGTCGTGGGgtcgatgcagcgcgaaaggg
>TOP2B___NODE_6066_length_9410_cov_687.531388_g0_i2351___4056___P1_E13_c0
GACATCCAGGCGCGGACAACtaattccgctaggtcgtgggCCATCTGTCTTCAGCTTGAGTCGTTCAGCCAGTGAGAGTGtaattccgctaggtcgtgggTAATTCCGCTAGGTCGTGGGgtcgatgcagcgcgaaaggg
>TOP2B___NODE_6066_length_9410_cov_687.531388_g0_i2351___4096___P1_E13_c0
GACATCCAGGCGCGGACAACtaattccgctaggtcgtgggAGCTGCTCCAAACGTGAGAGTGCTTTGCTTCAACTTGCCAtaattccgctaggtcgtgggTAATTCCGCTAGGTCGTGGGgtcgatgcagcgcgaaaggg
>TOP2B___NODE_6066_length_9410_cov_687.531388_g0_i2351___4136___P1_E13_c0
GACATCCAGGCGCGGACAACtaattccgctaggtcgtgggTTGCAGAAGCTGCTGGCTTTCCCAGTTTTTTTGGCTTGGCtaattccgctaggtcgtgggTAATTCCGCTAGGTCGTGGGgtcgatgcagcgcgaaaggg
>TOP2B___NODE_6066_length_9410_cov_687.531388_g0_i2351___4176___P1_E13_c0
GACATCCAGGCGCGGACAACtaattccgctaggtcgtgggTTCGCTGGAACTGGAGCGCTCGAGTCTTTACCAGGTGCTTtaattccgctaggtcgtgggTAATTCCGCTAGGTCGTGGGgtcgatgcagcgcgaaaggg
>TOP2B___NODE_6066_length_9410_cov_687.531388_g0_i2351___4216___P1_E13_c0
GACATCCAGGCGCGGACAACtaattccgctaggtcgtgggGGAGTCAGACCAGGAACTGCGCTTTTTGTCCCGTTTGCCCtaattccgctaggtcgtgggTAATTCCGCTAGGTCGTGGGgtcgatgcagcgcgaaaggg
>TOP2B___NODE_6066_length_9410_cov_687.531388_g0_i2351___4256___P1_E13_c0
GACATCCAGGCGCGGACAACtaattccgctaggtcgtgggTAGACAGGTTAAAGCTTGCGTCAGAACCCTCATCACACTCtaattccgctaggtcgtgggTAATTCCGCTAGGTCGTGGGgtcgatgcagcgcgaaaggg
>TOP2B___NODE_6066_length_9410_cov_687.531388_g0_i2351___4296___P1_E13_c0
GACATCCAGGCGCGGACAACtaattccgctaggtcgtgggGGACCTCGTTCCTTAACAGGAGCAGCTGCCACATCATCGTtaattccgctaggtcgtgggTAATTCCGCTAGGTCGTGGGgtcgatgcagcgcgaaaggg
>TOP2B___NODE_6066_length_9410_cov_687.531388_g0_i2351___4336___P1_E13_c0
GACATCCAGGCGCGGACAACtaattccgctaggtcgtgggGTCAAATGTAAACTTGGCTTTGGATGCGGCCGCTCTACCTtaattccgctaggtcgtgggTAATTCCGCTAGGTCGTGGGgtcgatgcagcgcgaaaggg
>TOP2B___NODE_6066_length_9410_cov_687.531388_g0_i2351___4391___P1_E13_c0
GACATCCAGGCGCGGACAACtaattccgctaggtcgtgggGTTGGAAGTCAGTATCACTATCACCAAGGTCAACGAAATCtaattccgctaggtcgtgggTAATTCCGCTAGGTCGTGGGgtcgatgcagcgcgaaaggg
>TOP2B___NODE_6066_length_9410_cov_687.531388_g0_i2351___4447___P1_E13_c0
GACATCCAGGCGCGGACAACtaattccgctaggtcgtgggAGTATCCTCATCGCTATCTATAGTAACTGAAGATGGCTTAtaattccgctaggtcgtgggTAATTCCGCTAGGTCGTGGGgtcgatgcagcgcgaaaggg
>TOP2B___NODE_6066_length_9410_cov_687.531388_g0_i2351___4535___P1_E13_c0
GACATCCAGGCGCGGACAACtaattccgctaggtcgtgggAGGCTCCAGACGTTTCCTTTGGACTGTCCTCTTCTTCAGAtaattccgctaggtcgtgggTAATTCCGCTAGGTCGTGGGgtcgatgcagcgcgaaaggg
>TOP2B___NODE_6066_length_9410_cov_687.531388_g0_i2351___4575___P1_E13_c0
GACATCCAGGCGCGGACAACtaattccgctaggtcgtgggTCATCTGAAGTGGCCTTGGTAGACTGACCACTCTCCAAGGtaattccgctaggtcgtgggTAATTCCGCTAGGTCGTGGGgtcgatgcagcgcgaaaggg
>TOP2B___NODE_6066_length_9410_cov_687.531388_g0_i2351___4641___P1_E13_c0
GACATCCAGGCGCGGACAACtaattccgctaggtcgtgggTTGGTCACTGTAGTTGATGATTTAGCAGCAGGTTTATTTTtaattccgctaggtcgtgggTAATTCCGCTAGGTCGTGGGgtcgatgcagcgcgaaaggg
>TOP2B___NODE_6066_length_9410_cov_687.531388_g0_i2351___4686___P1_E13_c0
GACATCCAGGCGCGGACAACtaattccgctaggtcgtgggGTATTTGTATCCAAAGATAATCCTTGGTCACTGTCCAAAAtaattccgctaggtcgtgggTAATTCCGCTAGGTCGTGGGgtcgatgcagcgcgaaaggg
>TBA1A___NODE_199044_length_1597_cov_27833.479647_g54934_i0___40___P1_D16_c1
GACATCCAGGCGCGGACAACgtctgggtacgtgcttatccCTCCGGCCTGGCCGACGTGGATGGAGATACACTCACGCATgtctgggtacgtgcttatccGTCTGGGTACGTGCTTATCCgtcgatgcagcgcgaaaggg
>TBA1A___NODE_199044_length_1597_cov_27833.479647_g54934_i0___80___P1_D16_c1
GACATCCAGGCGCGGACAACgtctgggtacgtgcttatccTCCAGGCAGTACAGCTCCCAGCAGGCATTGCCGATCTGGAgtctgggtacgtgcttatccGTCTGGGTACGTGCTTATCCgtcgatgcagcgcgaaaggg
>TBA1A___NODE_199044_length_1597_cov_27833.479647_g54934_i0___181___P1_D16_c1
GACATCCAGGCGCGGACAACgtctgggtacgtgcttatccGTTTGCCAGCGCCGGTCTCGCTGAAGAAGGTGTTGAAGGAgtctgggtacgtgcttatccGTCTGGGTACGTGCTTATCCgtcgatgcagcgcgaaaggg
>TBA1A___NODE_199044_length_1597_cov_27833.479647_g54934_i0___221___P1_D16_c1
GACATCCAGGCGCGGACAACgtctgggtacgtgcttatccACAGTGGGCTCCAGATCGACGAAGACGGCACGGGGCACGTgtctgggtacgtgcttatccGTCTGGGTACGTGCTTATCCgtcgatgcagcgcgaaaggg
>TBA1A___NODE_199044_length_1597_cov_27833.479647_g54934_i0___261___P1_D16_c1
GACATCCAGGCGCGGACAACgtctgggtacgtgcttatccGAACAACTGACGGTAGGTGCCGGTACGGACCTCATCGACAgtctgggtacgtgcttatccGTCTGGGTACGTGCTTATCCgtcgatgcagcgcgaaaggg
>TBA1A___NODE_199044_length_1597_cov_27833.479647_g54934_i0___301___P1_D16_c1
GACATCCAGGCGCGGACAACgtctgggtacgtgcttatccTGGCGGCATCCTCCTTGCCGGTCACCAGCTGCTCTGGGTGgtctgggtacgtgcttatccGTCTGGGTACGTGCTTATCCgtcgatgcagcgcgaaaggg
>TBA1A___NODE_199044_length_1597_cov_27833.479647_g54934_i0___447___P1_D16_c1
GACATCCAGGCGCGGACAACgtctgggtacgtgcttatccGAAGCCGGAGCCGGTGCCACCACCGAAGGAGTGGAAGATGgtctgggtacgtgcttatccGTCTGGGTACGTGCTTATCCgtcgatgcagcgcgaaaggg
>TBA1A___NODE_199044_length_1597_cov_27833.479647_g54934_i0___487___P1_D16_c1
GACATCCAGGCGCGGACAACgtctgggtacgtgcttatccTGCCGTAGTCCACAGACAGACGCTCCATCAAGAGGGAGGTgtctgggtacgtgcttatccGTCTGGGTACGTGCTTATCCgtcgatgcagcgcgaaaggg
>TBA1A___NODE_199044_length_1597_cov_27833.479647_g54934_i0___527___P1_D16_c1
GACATCCAGGCGCGGACAACgtctgggtacgtgcttatccTGAGGGGCGGGGTAGATGGCGAACTCGAGCTTGGACTTCTgtctgggtacgtgcttatccGTCTGGGTACGTGCTTATCCgtcgatgcagcgcgaaaggg
>TBA1A___NODE_199044_length_1597_cov_27833.479647_g54934_i0___609___P1_D16_c1
GACATCCAGGCGCGGACAACgtctgggtacgtgcttatccCATGAAGGCGCAGTCAGAGTGCTCCAGGGTGGTGTGGGTGgtctgggtacgtgcttatccGTCTGGGTACGTGCTTATCCgtcgatgcagcgcgaaaggg
>TBA1A___NODE_199044_length_1597_cov_27833.479647_g54934_i0___649___P1_D16_c1
GACATCCAGGCGCGGACAACgtctgggtacgtgcttatccAGTTACGGCGGCAGATGTCGTAGATGGCCTCGTTGTCGACgtctgggtacgtgcttatccGTCTGGGTACGTGCTTATCCgtcgatgcagcgcgaaaggg
>TBA1A___NODE_199044_length_1597_cov_27833.479647_g54934_i0___703___P1_D16_c1
GACATCCAGGCGCGGACAACgtctgggtacgtgcttatccCGATCTGACCGATCAGACGGTTCAGGTTGGTGTAGGTGGGgtctgggtacgtgcttatccGTCTGGGTACGTGCTTATCCgtcgatgcagcgcgaaaggg
>TBA1A___NODE_199044_length_1597_cov_27833.479647_g54934_i0___743___P1_D16_c1
GACATCCAGGCGCGGACAACgtctgggtacgtgcttatccAGGGCACCATCGAAACGCAGGGAGGCGGTGATGGAGGACAgtctgggtacgtgcttatccGTCTGGGTACGTGCTTATCCgtcgatgcagcgcgaaaggg
>TBA1A___NODE_199044_length_1597_cov_27833.479647_g54934_i0___783___P1_D16_c1
GACATCCAGGCGCGGACAACgtctgggtacgtgcttatccGGGCACCAAGTTGGTCTGGAACTCAGTCAGATCCACGTTGgtctgggtacgtgcttatccGTCTGGGTACGTGCTTATCCgtcgatgcagcgcgaaaggg
>TBA1A___NODE_199044_length_1597_cov_27833.479647_g54934_i0___823___P1_D16_c1
GACATCCAGGCGCGGACAACgtctgggtacgtgcttatccCGGGGGCGTAGGTGGCCAGGGGGAAGTGGATACGGGGGTAgtctgggtacgtgcttatccGTCTGGGTACGTGCTTATCCgtcgatgcagcgcgaaaggg
>TBA1A___NODE_199044_length_1597_cov_27833.479647_g54934_i0___863___P1_D16_c1
GACATCCAGGCGCGGACAACgtctgggtacgtgcttatccACAGACAGCTGCTCGTGGTAGGCCTTCTCGGCGGAGATGAgtctgggtacgtgcttatccGTCTGGGTACGTGCTTATCCgtcgatgcagcgcgaaaggg
>TBA1A___NODE_199044_length_1597_cov_27833.479647_g54934_i0___903___P1_D16_c1
GACATCCAGGCGCGGACAACgtctgggtacgtgcttatccCTGGTTGGCGGGCTCGAAGCAGGCGTTGGTGATCTCAGCCgtctgggtacgtgcttatccGTCTGGGTACGTGCTTATCCgtcgatgcagcgcgaaaggg
>TBA1A___NODE_199044_length_1597_cov_27833.479647_g54934_i0___1108___P1_D16_c1
GACATCCAGGCGCGGACAACgtctgggtacgtgcttatccTGGCCAGATCACCTCCAGGCACCACGGTGGGGGGCTGGTAgtctgggtacgtgcttatccGTCTGGGTACGTGCTTATCCgtcgatgcagcgcgaaaggg
>TBA1A___NODE_199044_length_1597_cov_27833.479647_g54934_i0___1269___P1_D16_c1
GACATCCAGGCGCGGACAACgtctgggtacgtgcttatccCTCACGGGCCTCGGAGAACTCGCCCTCCTCCATACCCTCAgtctgggtacgtgcttatccGTCTGGGTACGTGCTTATCCgtcgatgcagcgcgaaaggg
>TBA1A___NODE_199044_length_1597_cov_27833.479647_g54934_i0___1309___P1_D16_c1
GACATCCAGGCGCGGACAACgtctgggtacgtgcttatccCACCGACCTCTTCGTAGTCCTTCTCCAGGGCAGCCAGATCgtctgggtacgtgcttatccGTCTGGGTACGTGCTTATCCgtcgatgcagcgcgaaaggg
>TBA1A___NODE_199044_length_1597_cov_27833.479647_g54934_i0___1377___P1_D16_c1
GACATCCAGGCGCGGACAACgtctgggtacgtgcttatccCGGAAGAGAATGGAGTAGTGATTACTACTCCTCACCCTCCgtctgggtacgtgcttatccGTCTGGGTACGTGCTTATCCgtcgatgcagcgcgaaaggg
>TBA1A___NODE_199044_length_1597_cov_27833.479647_g54934_i0___0___P1_D16_c1
GACATCCAGGCGCGGACAACgtctgggtacgtgcttatccGTTGATGGATGAAGTTTAGCTTGGTAGCAAAACGAAAAAAgtctgggtacgtgcttatccGTCTGGGTACGTGCTTATCCgtcgatgcagcgcgaaaggg
>TBA1A___NODE_199044_length_1597_cov_27833.479647_g54934_i0___1457___P1_D16_c1
GACATCCAGGCGCGGACAACgtctgggtacgtgcttatccTTTGATCCAACTGAGCAACTAACGAAGATCGCCAAGAGTTgtctgggtacgtgcttatccGTCTGGGTACGTGCTTATCCgtcgatgcagcgcgaaaggg
>TWST1___NODE_88251_length_3290_cov_40.504578_g16254_i0___861___P1_E16_c2
GACATCCAGGCGCGGACAACagaataaccgttcgcgtgatACTACCGTCACTGTCCGTGTGGGTATTAGACCCGTCACTGagaataaccgttcgcgtgatAGAATAACCGTTCGCGTGATgtcgatgcagcgcgaaaggg
>TWST1___NODE_88251_length_3290_cov_40.504578_g16254_i0___901___P1_E16_c2
GACATCCAGGCGCGGACAACagaataaccgttcgcgtgatGAAAGTTGAAGACGTCCTCTTCGTGTTGGTCAGCGCTCTGagaataaccgttcgcgtgatAGAATAACCGTTCGCGTGATgtcgatgcagcgcgaaaggg
>TWST1___NODE_88251_length_3290_cov_40.504578_g16254_i0___1095___P1_E16_c2
GACATCCAGGCGCGGACAACagaataaccgttcgcgtgatTGGGTAGAAATGAACACAGGAGTCGTGTCCGTCTACTGTCagaataaccgttcgcgtgatAGAATAACCGTTCGCGTGATgtcgatgcagcgcgaaaggg
>TWST1___NODE_88251_length_3290_cov_40.504578_g16254_i0___1135___P1_E16_c2
GACATCCAGGCGCGGACAACagaataaccgttcgcgtgatGCCCCAACATGGACCGAGGTCTTTTTCTAGACACGGCGTCagaataaccgttcgcgtgatAGAATAACCGTTCGCGTGATgtcgatgcagcgcgaaaggg
>TWST1___NODE_88251_length_3290_cov_40.504578_g16254_i0___1175___P1_E16_c2
GACATCCAGGCGCGGACAACagaataaccgttcgcgtgatTTCACGCTTCTTTTCATGTCTGTGACCTCGTCTTGTGCGGagaataaccgttcgcgtgatAGAATAACCGTTCGCGTGATgtcgatgcagcgcgaaaggg
>TWST1___NODE_88251_length_3290_cov_40.504578_g16254_i0___1333___P1_E16_c2
GACATCCAGGCGCGGACAACagaataaccgttcgcgtgatTCGTGCTGTCTCCTTGCAGGGAAGGGATGGTTGTGTTAAAagaataaccgttcgcgtgatAGAATAACCGTTCGCGTGATgtcgatgcagcgcgaaaggg
>TWST1___NODE_88251_length_3290_cov_40.504578_g16254_i0___1413___P1_E16_c2
GACATCCAGGCGCGGACAACagaataaccgttcgcgtgatGACATTCGCCATCACCCGTTGATTCTGCAAGTCCTCTAAGagaataaccgttcgcgtgatAGAATAACCGTTCGCGTGATgtcgatgcagcgcgaaaggg
>TWST1___NODE_88251_length_3290_cov_40.504578_g16254_i0___1453___P1_E16_c2
GACATCCAGGCGCGGACAACagaataaccgttcgcgtgatCGAAAGCCTCGTTCAGGGACTGTGTTCTCTGACGTTCTCTagaataaccgttcgcgtgatAGAATAACCGTTCGCGTGATgtcgatgcagcgcgaaaggg
>TWST1___NODE_88251_length_3290_cov_40.504578_g16254_i0___1493___P1_E16_c2
GACATCCAGGCGCGGACAACagaataaccgttcgcgtgatTTGTCTGAAGGCAACGTGGGTATGATCTGACGTAGCTGCGagaataaccgttcgcgtgatAGAATAACCGTTCGCGTGATgtcgatgcagcgcgaaaggg
>TWST1___NODE_88251_length_3290_cov_40.504578_g16254_i0___1573___P1_E16_c2
GACATCCAGGCGCGGACAACagaataaccgttcgcgtgatGCTGCTGGTCAGAGCGCAGCACCTGGTACAGAAAGTCGATagaataaccgttcgcgtgatAGAATAACCGTTCGCGTGATgtcgatgcagcgcgaaaggg
>TWST1___NODE_88251_length_3290_cov_40.504578_g16254_i0___1613___P1_E16_c2
GACATCCAGGCGCGGACAACagaataaccgttcgcgtgatACGTAACTGCAGGACGCCCCAGGCATTATCTTGGCCTCAGagaataaccgttcgcgtgatAGAATAACCGTTCGCGTGATgtcgatgcagcgcgaaaggg
>TWST1___NODE_88251_length_3290_cov_40.504578_g16254_i0___1693___P1_E16_c2
GACATCCAGGCGCGGACAACagaataaccgttcgcgtgatAGTGTCACTGTCCTGCCATTGAGCTCCAGGCGCCCTCCATagaataaccgttcgcgtgatAGAATAACCGTTCGCGTGATgtcgatgcagcgcgaaaggg
>TWST1___NODE_88251_length_3290_cov_40.504578_g16254_i0___1733___P1_E16_c2
GACATCCAGGCGCGGACAACagaataaccgttcgcgtgatCAGTTCGATATTTACAGTTTGTATGCTGGCGAGGGGCATGagaataaccgttcgcgtgatAGAATAACCGTTCGCGTGATgtcgatgcagcgcgaaaggg
>TWST1___NODE_88251_length_3290_cov_40.504578_g16254_i0___728___P1_E16_c2
GACATCCAGGCGCGGACAACagaataaccgttcgcgtgatCACAAATCTCATAAGCTTCAAAGAGTCTGGTTACCCATGTagaataaccgttcgcgtgatAGAATAACCGTTCGCGTGATgtcgatgcagcgcgaaaggg
>TWST1___NODE_88251_length_3290_cov_40.504578_g16254_i0___1853___P1_E16_c2
GACATCCAGGCGCGGACAACagaataaccgttcgcgtgatAGTGGCGTTCACTGTATTATGTTGCATCGCAGTTGTGGCAagaataaccgttcgcgtgatAGAATAACCGTTCGCGTGATgtcgatgcagcgcgaaaggg
>TWST1___NODE_88251_length_3290_cov_40.504578_g16254_i0___688___P1_E16_c2
GACATCCAGGCGCGGACAACagaataaccgttcgcgtgatTAAATATTGGCGGAGATGTGCTATTCTATTGTTGTCGTAAagaataaccgttcgcgtgatAGAATAACCGTTCGCGTGATgtcgatgcagcgcgaaaggg
>TWST1___NODE_88251_length_3290_cov_40.504578_g16254_i0___648___P1_E16_c2
GACATCCAGGCGCGGACAACagaataaccgttcgcgtgatGGCAAACTCGTCCTTTTAATTCAACTTTGCGGGTCGTTCAagaataaccgttcgcgtgatAGAATAACCGTTCGCGTGATgtcgatgcagcgcgaaaggg
>TWST1___NODE_88251_length_3290_cov_40.504578_g16254_i0___1933___P1_E16_c2
GACATCCAGGCGCGGACAACagaataaccgttcgcgtgatAGCAATGGTAGCCCGATGGTAATCATCCAATGGTAGCGACagaataaccgttcgcgtgatAGAATAACCGTTCGCGTGATgtcgatgcagcgcgaaaggg
>TWST1___NODE_88251_length_3290_cov_40.504578_g16254_i0___608___P1_E16_c2
GACATCCAGGCGCGGACAACagaataaccgttcgcgtgatGCAAACTGTATCTTCACTAGTACGTATTGTTGTTCAATTTagaataaccgttcgcgtgatAGAATAACCGTTCGCGTGATgtcgatgcagcgcgaaaggg
>TWST1___NODE_88251_length_3290_cov_40.504578_g16254_i0___2013___P1_E16_c2
GACATCCAGGCGCGGACAACagaataaccgttcgcgtgatTAGGAAGGTTGGTCTCCCTTAGTTTCACAATAATCGCTCAagaataaccgttcgcgtgatAGAATAACCGTTCGCGTGATgtcgatgcagcgcgaaaggg
>TWST1___NODE_88251_length_3290_cov_40.504578_g16254_i0___547___P1_E16_c2
GACATCCAGGCGCGGACAACagaataaccgttcgcgtgatGGATGTGGGGACAACAACACTGTCGACTATCCTATGCTGAagaataaccgttcgcgtgatAGAATAACCGTTCGCGTGATgtcgatgcagcgcgaaaggg
>TWST1___NODE_88251_length_3290_cov_40.504578_g16254_i0___507___P1_E16_c2
GACATCCAGGCGCGGACAACagaataaccgttcgcgtgatTATATGGAATTACCAAGAGCGATCGTGTGAATGACGTGGCagaataaccgttcgcgtgatAGAATAACCGTTCGCGTGATgtcgatgcagcgcgaaaggg
>TWST1___NODE_88251_length_3290_cov_40.504578_g16254_i0___467___P1_E16_c2
GACATCCAGGCGCGGACAACagaataaccgttcgcgtgatTTCGTGAAGCAGAACGGCCCATTGGTTTTCACAGTTCCTTagaataaccgttcgcgtgatAGAATAACCGTTCGCGTGATgtcgatgcagcgcgaaaggg
>TWST1___NODE_88251_length_3290_cov_40.504578_g16254_i0___427___P1_E16_c2
GACATCCAGGCGCGGACAACagaataaccgttcgcgtgatGATTTTTATCCTCTTAGGTTTCAATATACGCCGTTTAACTagaataaccgttcgcgtgatAGAATAACCGTTCGCGTGATgtcgatgcagcgcgaaaggg
>TWST1___NODE_88251_length_3290_cov_40.504578_g16254_i0___2152___P1_E16_c2
GACATCCAGGCGCGGACAACagaataaccgttcgcgtgatAGGCGCGCACACTTTATTTTCGGCATATCAATACTCATAAagaataaccgttcgcgtgatAGAATAACCGTTCGCGTGATgtcgatgcagcgcgaaaggg
>TWST1___NODE_88251_length_3290_cov_40.504578_g16254_i0___387___P1_E16_c2
GACATCCAGGCGCGGACAACagaataaccgttcgcgtgatTTCTTCAAGATTTAAACTCCGGTTTCTGCCACTTGGTTCCagaataaccgttcgcgtgatAGAATAACCGTTCGCGTGATgtcgatgcagcgcgaaaggg
>TWST1___NODE_88251_length_3290_cov_40.504578_g16254_i0___208___P1_E16_c2
GACATCCAGGCGCGGACAACagaataaccgttcgcgtgatAGAGAAAAAACTGTCAGTCTACACGCGGGATTCGCGCTGTagaataaccgttcgcgtgatAGAATAACCGTTCGCGTGATgtcgatgcagcgcgaaaggg
>TWST1___NODE_88251_length_3290_cov_40.504578_g16254_i0___168___P1_E16_c2
GACATCCAGGCGCGGACAACagaataaccgttcgcgtgatCTCCATTCGTAAATTTGTTACGTCTGCGTTTATCGTCAATagaataaccgttcgcgtgatAGAATAACCGTTCGCGTGATgtcgatgcagcgcgaaaggg
>TWST1___NODE_88251_length_3290_cov_40.504578_g16254_i0___2420___P1_E16_c2
GACATCCAGGCGCGGACAACagaataaccgttcgcgtgatTATATTTCGCTGTGGTTGTCTTTCGTAGGGTTTTGTGTTGagaataaccgttcgcgtgatAGAATAACCGTTCGCGTGATgtcgatgcagcgcgaaaggg
>TWST1___NODE_88251_length_3290_cov_40.504578_g16254_i0___128___P1_E16_c2
GACATCCAGGCGCGGACAACagaataaccgttcgcgtgatTGTAGCTGGAAGATTATCAGCAAGATCGTTAAAGTAACCCagaataaccgttcgcgtgatAGAATAACCGTTCGCGTGATgtcgatgcagcgcgaaaggg
>TWST1___NODE_88251_length_3290_cov_40.504578_g16254_i0___2460___P1_E16_c2
GACATCCAGGCGCGGACAACagaataaccgttcgcgtgatTCTTCTAATAGGTGTCTTTTTTCACCGATATTGGTTTGTAagaataaccgttcgcgtgatAGAATAACCGTTCGCGTGATgtcgatgcagcgcgaaaggg
>TWST1___NODE_88251_length_3290_cov_40.504578_g16254_i0___88___P1_E16_c2
GACATCCAGGCGCGGACAACagaataaccgttcgcgtgatCTGTCGTCGGTAGAGGTTCCAGGGAAATTGTCGATGTTGAagaataaccgttcgcgtgatAGAATAACCGTTCGCGTGATgtcgatgcagcgcgaaaggg
>TWST1___NODE_88251_length_3290_cov_40.504578_g16254_i0___48___P1_E16_c2
GACATCCAGGCGCGGACAACagaataaccgttcgcgtgatGGCTACCTTAGCGGTTCATCCTTCGACATCAAGATTGGCTagaataaccgttcgcgtgatAGAATAACCGTTCGCGTGATgtcgatgcagcgcgaaaggg
>TWST1___NODE_88251_length_3290_cov_40.504578_g16254_i0___8___P1_E16_c2
GACATCCAGGCGCGGACAACagaataaccgttcgcgtgatATCTGCGGGGTTCACCTCCCACCAAGTGAGTGTGTGCGCGagaataaccgttcgcgtgatAGAATAACCGTTCGCGTGATgtcgatgcagcgcgaaaggg
>VASAL___NODE_19250_length_6715_cov_1277.011377_g3252_i0___449___P1_E17_c0
GACATCCAGGCGCGGACAACgctcgcgctactttcgtttaCATTAGAAGGTTGAGATGCTGTCCTCGAAGGTGGAGCACTgctcgcgctactttcgtttaGCTCGCGCTACTTTCGTTTAgtcgatgcagcgcgaaaggg
>VASAL___NODE_19250_length_6715_cov_1277.011377_g3252_i0___489___P1_E17_c0
GACATCCAGGCGCGGACAACgctcgcgctactttcgtttaACAGGTTTTCCTCGACCAAACCCACGAAGTTTTGGCATGGgctcgcgctactttcgtttaGCTCGCGCTACTTTCGTTTAgtcgatgcagcgcgaaaggg
>VASAL___NODE_19250_length_6715_cov_1277.011377_g3252_i0___529___P1_E17_c0
GACATCCAGGCGCGGACAACgctcgcgctactttcgtttaAAATCCATTGCTCATTCCTCCATTGGTAAGTGATCCATTCgctcgcgctactttcgtttaGCTCGCGCTACTTTCGTTTAgtcgatgcagcgcgaaaggg
>VASAL___NODE_19250_length_6715_cov_1277.011377_g3252_i0___586___P1_E17_c0
GACATCCAGGCGCGGACAACgctcgcgctactttcgtttaGTTGGTTCTGGCAGGAGGGCCAGCATCATCCCAATCATCAgctcgcgctactttcgtttaGCTCGCGCTACTTTCGTTTAgtcgatgcagcgcgaaaggg
>VASAL___NODE_19250_length_6715_cov_1277.011377_g3252_i0___688___P1_E17_c0
GACATCCAGGCGCGGACAACgctcgcgctactttcgtttaCGACGAGTTCCCAAATCCTCCAGCGGGTTTAGATGGGGGAgctcgcgctactttcgtttaGCTCGCGCTACTTTCGTTTAgtcgatgcagcgcgaaaggg
>VASAL___NODE_19250_length_6715_cov_1277.011377_g3252_i0___729___P1_E17_c0
GACATCCAGGCGCGGACAACgctcgcgctactttcgtttaGCCGCATTTCCAAATCCTCCAGATGCTTTTCCAAATCCTCgctcgcgctactttcgtttaGCTCGCGCTACTTTCGTTTAgtcgatgcagcgcgaaaggg
>VASAL___NODE_19250_length_6715_cov_1277.011377_g3252_i0___812___P1_E17_c0
GACATCCAGGCGCGGACAACgctcgcgctactttcgtttaCAAACCCGCCGGAGGAGTTGTCATTCCATTCATCATCATTgctcgcgctactttcgtttaGCTCGCGCTACTTTCGTTTAgtcgatgcagcgcgaaaggg
>VASAL___NODE_19250_length_6715_cov_1277.011377_g3252_i0___939___P1_E17_c0
GACATCCAGGCGCGGACAACgctcgcgctactttcgtttaTCACCACACTTGCGACATCCTGATCCACCACCGCTTCCACgctcgcgctactttcgtttaGCTCGCGCTACTTTCGTTTAgtcgatgcagcgcgaaaggg
>VASAL___NODE_19250_length_6715_cov_1277.011377_g3252_i0___1101___P1_E17_c0
GACATCCAGGCGCGGACAACgctcgcgctactttcgtttaTGACCTTCCTCTCCACATTTATGACACCCTCGGCCCCCACgctcgcgctactttcgtttaGCTCGCGCTACTTTCGTTTAgtcgatgcagcgcgaaaggg
>VASAL___NODE_19250_length_6715_cov_1277.011377_g3252_i0___1260___P1_E17_c0
GACATCCAGGCGCGGACAACgctcgcgctactttcgtttaCCGTTTCTAGAGTCAGCATCCCCAAAGCCCCCTTTCCTGCgctcgcgctactttcgtttaGCTCGCGCTACTTTCGTTTAgtcgatgcagcgcgaaaggg
>VASAL___NODE_19250_length_6715_cov_1277.011377_g3252_i0___1340___P1_E17_c0
GACATCCAGGCGCGGACAACgctcgcgctactttcgtttaCATTTGCACTTCCAAAACCACCACTTGGTTTTCCAAACCCgctcgcgctactttcgtttaGCTCGCGCTACTTTCGTTTAgtcgatgcagcgcgaaaggg
>VASAL___NODE_19250_length_6715_cov_1277.011377_g3252_i0___1406___P1_E17_c0
GACATCCAGGCGCGGACAACgctcgcgctactttcgtttaCATCACCGGCATCTCCAAAGCCACCTTTACTTCGGCCAAAgctcgcgctactttcgtttaGCTCGCGCTACTTTCGTTTAgtcgatgcagcgcgaaaggg
>VASAL___NODE_19250_length_6715_cov_1277.011377_g3252_i0___1602___P1_E17_c0
GACATCCAGGCGCGGACAACgctcgcgctactttcgtttaACCGTTGGAGGAACGTAGATCTCCCTTGGTTTCTCTCCATgctcgcgctactttcgtttaGCTCGCGCTACTTTCGTTTAgtcgatgcagcgcgaaaggg
>VASAL___NODE_19250_length_6715_cov_1277.011377_g3252_i0___1642___P1_E17_c0
GACATCCAGGCGCGGACAACgctcgcgctactttcgtttaGCCTTGATGGATGCCAGTTTTAAAGAGTGAATCTTCATCTgctcgcgctactttcgtttaGCTCGCGCTACTTTCGTTTAgtcgatgcagcgcgaaaggg
>VASAL___NODE_19250_length_6715_cov_1277.011377_g3252_i0___1750___P1_E17_c0
GACATCCAGGCGCGGACAACgctcgcgctactttcgtttaTTTCAGGAATGTGGGCATCAGTCCAGCGTCTTCAAAAGCCgctcgcgctactttcgtttaGCTCGCGCTACTTTCGTTTAgtcgatgcagcgcgaaaggg
>VASAL___NODE_19250_length_6715_cov_1277.011377_g3252_i0___1921___P1_E17_c0
GACATCCAGGCGCGGACAACgctcgcgctactttcgtttaACTGCAGGTCAAACCTTCCTTCACCATGGCCGTCAGTACTgctcgcgctactttcgtttaGCTCGCGCTACTTTCGTTTAgtcgatgcagcgcgaaaggg
>VASAL___NODE_19250_length_6715_cov_1277.011377_g3252_i0___1961___P1_E17_c0
GACATCCAGGCGCGGACAACgctcgcgctactttcgtttaCCACCACAATGGTCTGGGGCTCCTGGATGTCACTCATTGGgctcgcgctactttcgtttaGCTCGCGCTACTTTCGTTTAgtcgatgcagcgcgaaaggg
>VASAL___NODE_19250_length_6715_cov_1277.011377_g3252_i0___2041___P1_E17_c0
GACATCCAGGCGCGGACAACgctcgcgctactttcgtttaCACCACGGGCCGCACATCCGTGCGCACAGCAAACTTGCGCgctcgcgctactttcgtttaGCTCGCGCTACTTTCGTTTAgtcgatgcagcgcgaaaggg
>VASAL___NODE_19250_length_6715_cov_1277.011377_g3252_i0___2081___P1_E17_c0
GACATCCAGGCGCGGACAACgctcgcgctactttcgtttaCCTGCTTCAGCTGATGGGCCACAGAAACTCCTCCATACACgctcgcgctactttcgtttaGCTCGCGCTACTTTCGTTTAgtcgatgcagcgcgaaaggg
>VASAL___NODE_19250_length_6715_cov_1277.011377_g3252_i0___2121___P1_E17_c0
GACATCCAGGCGCGGACAACgctcgcgctactttcgtttaCGGCCTGGAGTGCCTACCACTAGGTTGGCCCCACTCTCCAgctcgcgctactttcgtttaGCTCGCGCTACTTTCGTTTAgtcgatgcagcgcgaaaggg
>VASAL___NODE_19250_length_6715_cov_1277.011377_g3252_i0___2161___P1_E17_c0
GACATCCAGGCGCGGACAACgctcgcgctactttcgtttaCTTCACACTTATCTTGCCCCTTTCAATGAAGTCCAACAAGgctcgcgctactttcgtttaGCTCGCGCTACTTTCGTTTAgtcgatgcagcgcgaaaggg
>VASAL___NODE_19250_length_6715_cov_1277.011377_g3252_i0___2247___P1_E17_c0
GACATCCAGGCGCGGACAACgctcgcgctactttcgtttaAGAGACTCTACCAGCTTGCGAATGCTGGGCTCGAACCCCAgctcgcgctactttcgtttaGCTCGCGCTACTTTCGTTTAgtcgatgcagcgcgaaaggg
>VASAL___NODE_19250_length_6715_cov_1277.011377_g3252_i0___2287___P1_E17_c0
GACATCCAGGCGCGGACAACgctcgcgctactttcgtttaGAACATGAGTGTCTGACGCTCAGACTTGGATGGCATGCCCgctcgcgctactttcgtttaGCTCGCGCTACTTTCGTTTAgtcgatgcagcgcgaaaggg
>VASAL___NODE_19250_length_6715_cov_1277.011377_g3252_i0___2327___P1_E17_c0
GACATCCAGGCGCGGACAACgctcgcgctactttcgtttaCAGCAGCCAGCTGCTGGATCTCTGCCTTGAACGTGGCGCTgctcgcgctactttcgtttaGCTCGCGCTACTTTCGTTTAgtcgatgcagcgcgaaaggg
>VASAL___NODE_19250_length_6715_cov_1277.011377_g3252_i0___2407___P1_E17_c0
GACATCCAGGCGCGGACAACgctcgcgctactttcgtttaCTCCAGGAAAGTCTGCTCCACATCGGAGCAAGCTCCGCCCgctcgcgctactttcgtttaGCTCGCGCTACTTTCGTTTAgtcgatgcagcgcgaaaggg
>VASAL___NODE_19250_length_6715_cov_1277.011377_g3252_i0___2487___P1_E17_c0
GACATCCAGGCGCGGACAACgctcgcgctactttcgtttaCCCACAAACACCAGTACCCTGTTGGTACCTGATGAGTTGAgctcgcgctactttcgtttaGCTCGCGCTACTTTCGTTTAgtcgatgcagcgcgaaaggg
>VASAL___NODE_19250_length_6715_cov_1277.011377_g3252_i0___2546___P1_E17_c0
GACATCCAGGCGCGGACAACgctcgcgctactttcgtttaTAGTAGGATAGCCTGACTGTGATAAAAATGATGCCAAGAAgctcgcgctactttcgtttaGCTCGCGCTACTTTCGTTTAgtcgatgcagcgcgaaaggg
>VASAL___NODE_19250_length_6715_cov_1277.011377_g3252_i0___2595___P1_E17_c0
GACATCCAGGCGCGGACAACgctcgcgctactttcgtttaATCAGGGCTTCCTCCCTCTCACGCTGCAGACGATCACCGTgctcgcgctactttcgtttaGCTCGCGCTACTTTCGTTTAgtcgatgcagcgcgaaaggg
>VASAL___NODE_19250_length_6715_cov_1277.011377_g3252_i0___2635___P1_E17_c0
GACATCCAGGCGCGGACAACgctcgcgctactttcgtttaGGTGGCAATCAGCACAGGGGATTTCCCACGCTTGAAGTCCgctcgcgctactttcgtttaGCTCGCGCTACTTTCGTTTAgtcgatgcagcgcgaaaggg
>VASAL___NODE_19250_length_6715_cov_1277.011377_g3252_i0___2675___P1_E17_c0
GACATCCAGGCGCGGACAACgctcgcgctactttcgtttaGCGTCACATCAGGAATGTCCAGGCCACGTGCAGCAACATTgctcgcgctactttcgtttaGCTCGCGCTACTTTCGTTTAgtcgatgcagcgcgaaaggg
>VASAL___NODE_19250_length_6715_cov_1277.011377_g3252_i0___2772___P1_E17_c0
GACATCCAGGCGCGGACAACgctcgcgctactttcgtttaAAGCTTGTGGCTTTGCCCAGGTTGCCACAGCGTCCAGTACgctcgcgctactttcgtttaGCTCGCGCTACTTTCGTTTAgtcgatgcagcgcgaaaggg
>VASAL___NODE_19250_length_6715_cov_1277.011377_g3252_i0___2812___P1_E17_c0
GACATCCAGGCGCGGACAACgctcgcgctactttcgtttaAAGACTTCCGGCCAGAGCGAAGTCTGTGTCTTGGCTGTAGgctcgcgctactttcgtttaGCTCGCGCTACTTTCGTTTAgtcgatgcagcgcgaaaggg
>VASAL___NODE_19250_length_6715_cov_1277.011377_g3252_i0___2869___P1_E17_c0
GACATCCAGGCGCGGACAACgctcgcgctactttcgtttaAGCATGGTCAGCCAGCCAGTCTGGCACCTCCTGCCGCGCCgctcgcgctactttcgtttaGCTCGCGCTACTTTCGTTTAgtcgatgcagcgcgaaaggg
>VASAL___NODE_19250_length_6715_cov_1277.011377_g3252_i0___2963___P1_E17_c0
GACATCCAGGCGCGGACAACgctcgcgctactttcgtttaTGAAGTCATTTCCGTTGTCAAACTTTTTGCGGCGAATATCgctcgcgctactttcgtttaGCTCGCGCTACTTTCGTTTAgtcgatgcagcgcgaaaggg
>VASAL___NODE_19250_length_6715_cov_1277.011377_g3252_i0___3074___P1_E17_c0
GACATCCAGGCGCGGACAACgctcgcgctactttcgtttaATGCGTCTCCTTAGTCCCAGGCTTCATCATCAATGACGTCgctcgcgctactttcgtttaGCTCGCGCTACTTTCGTTTAgtcgatgcagcgcgaaaggg
>VASAL___NODE_19250_length_6715_cov_1277.011377_g3252_i0___3114___P1_E17_c0
GACATCCAGGCGCGGACAACgctcgcgctactttcgtttaGTCGTCGAGTGCAGACAGATTTATGTGCTCAGCTGACAGCgctcgcgctactttcgtttaGCTCGCGCTACTTTCGTTTAgtcgatgcagcgcgaaaggg
>NODAL___NODE_99954_length_3017_cov_5.667934_g18987_i0___864___P1_E20_c0
GACATCCAGGCGCGGACAACgtgataaactgcgaatccgcTTTTATTGCTAAACCGTTTATTACGGGATTTAGCCCCGTGgtgataaactgcgaatccgcGTGATAAACTGCGAATCCGCgtcgatgcagcgcgaaaggg
>NODAL___NODE_99954_length_3017_cov_5.667934_g18987_i0___904___P1_E20_c0
GACATCCAGGCGCGGACAACgtgataaactgcgaatccgcCACCACACCAAAACCTGCGCCAACATTCTCGTGCCATTGGgtgataaactgcgaatccgcGTGATAAACTGCGAATCCGCgtcgatgcagcgcgaaaggg
>NODAL___NODE_99954_length_3017_cov_5.667934_g18987_i0___944___P1_E20_c0
GACATCCAGGCGCGGACAACgtgataaactgcgaatccgcTGACCATACAGGAATGCAGAATATCGTCCACAGCATCCACgtgataaactgcgaatccgcGTGATAAACTGCGAATCCGCgtcgatgcagcgcgaaaggg
>NODAL___NODE_99954_length_3017_cov_5.667934_g18987_i0___1024___P1_E20_c0
GACATCCAGGCGCGGACAACgtgataaactgcgaatccgcGAAGACGGGTGAGGCACTTCAGAACGTACATGACCTTGCCgtgataaactgcgaatccgcGTGATAAACTGCGAATCCGCgtcgatgcagcgcgaaaggg
>NODAL___NODE_99954_length_3017_cov_5.667934_g18987_i0___1078___P1_E20_c0
GACATCCAGGCGCGGACAACgtgataaactgcgaatccgcTTCTTGTACAGATGGTCGTTCACCTCTTCTTTGCCGACTTgtgataaactgcgaatccgcGTGATAAACTGCGAATCCGCgtcgatgcagcgcgaaaggg
>NODAL___NODE_99954_length_3017_cov_5.667934_g18987_i0___1118___P1_E20_c0
GACATCCAGGCGCGGACAACgtgataaactgcgaatccgcGGTGGACGCTTTGCGCTGGTGCCACACATCCAGATGCCCGgtgataaactgcgaatccgcGTGATAAACTGCGAATCCGCgtcgatgcagcgcgaaaggg
>NODAL___NODE_99954_length_3017_cov_5.667934_g18987_i0___1158___P1_E20_c0
GACATCCAGGCGCGGACAACgtgataaactgcgaatccgcGACCCCGAACCAGGTGGTTGAACAGGTCCACCAAGAACACgtgataaactgcgaatccgcGTGATAAACTGCGAATCCGCgtcgatgcagcgcgaaaggg
>NODAL___NODE_99954_length_3017_cov_5.667934_g18987_i0___1201___P1_E20_c0
GACATCCAGGCGCGGACAACgtgataaactgcgaatccgcCGTGTCCTGGCTGATGAGTGGCGTCTGTGAGATGCCAGGGgtgataaactgcgaatccgcGTGATAAACTGCGAATCCGCgtcgatgcagcgcgaaaggg
>NODAL___NODE_99954_length_3017_cov_5.667934_g18987_i0___1253___P1_E20_c0
GACATCCAGGCGCGGACAACgtgataaactgcgaatccgcAGAGAAGCTCCTAATCGTGTCAGTAAAAGGGAGATGGTCAgtgataaactgcgaatccgcGTGATAAACTGCGAATCCGCgtcgatgcagcgcgaaaggg
>NODAL___NODE_99954_length_3017_cov_5.667934_g18987_i0___1293___P1_E20_c0
GACATCCAGGCGCGGACAACgtgataaactgcgaatccgcCCATCGGCTTCTTCTTGGGGCTGAATGTTACCTCGTTTGCgtgataaactgcgaatccgcGTGATAAACTGCGAATCCGCgtcgatgcagcgcgaaaggg
>NODAL___NODE_99954_length_3017_cov_5.667934_g18987_i0___1333___P1_E20_c0
GACATCCAGGCGCGGACAACgtgataaactgcgaatccgcAGGCGTTCATTGGGCGGCAGGGAAGGCATGGCGAATTCAAgtgataaactgcgaatccgcGTGATAAACTGCGAATCCGCgtcgatgcagcgcgaaaggg
>NODAL___NODE_99954_length_3017_cov_5.667934_g18987_i0___1413___P1_E20_c0
GACATCCAGGCGCGGACAACgtgataaactgcgaatccgcTCATCGCCAGCTTGTAGCGAGTCTTCCTCCGTAGCTTGGAgtgataaactgcgaatccgcGTGATAAACTGCGAATCCGCgtcgatgcagcgcgaaaggg
>NODAL___NODE_99954_length_3017_cov_5.667934_g18987_i0___1493___P1_E20_c0
GACATCCAGGCGCGGACAACgtgataaactgcgaatccgcAAACACGTGGTATTCTCTTTGACGCTCAGCACGTTCCCTTgtgataaactgcgaatccgcGTGATAAACTGCGAATCCGCgtcgatgcagcgcgaaaggg
>NODAL___NODE_99954_length_3017_cov_5.667934_g18987_i0___1533___P1_E20_c0
GACATCCAGGCGCGGACAACgtgataaactgcgaatccgcGGTATGTGTTGATCCAAGTGTGCAGAACTCGGCTCACATCgtgataaactgcgaatccgcGTGATAAACTGCGAATCCGCgtcgatgcagcgcgaaaggg
>NODAL___NODE_99954_length_3017_cov_5.667934_g18987_i0___1573___P1_E20_c0
GACATCCAGGCGCGGACAACgtgataaactgcgaatccgcAGTTTTCGTGGGATGCGCACTTGAAGCGTGATGTTTCCGTgtgataaactgcgaatccgcGTGATAAACTGCGAATCCGCgtcgatgcagcgcgaaaggg
>NODAL___NODE_99954_length_3017_cov_5.667934_g18987_i0___1613___P1_E20_c0
GACATCCAGGCGCGGACAACgtgataaactgcgaatccgcAGACGTAAGAGATGTGTTGCCTAGCTGGATGGACGACTCCgtgataaactgcgaatccgcGTGATAAACTGCGAATCCGCgtcgatgcagcgcgaaaggg
>NODAL___NODE_99954_length_3017_cov_5.667934_g18987_i0___1653___P1_E20_c0
GACATCCAGGCGCGGACAACgtgataaactgcgaatccgcTTTTAAGAAAATCCTCGTCTTCCAAATACAGAGCGATCAAgtgataaactgcgaatccgcGTGATAAACTGCGAATCCGCgtcgatgcagcgcgaaaggg
>NODAL___NODE_99954_length_3017_cov_5.667934_g18987_i0___1693___P1_E20_c0
GACATCCAGGCGCGGACAACgtgataaactgcgaatccgcTGCGGTTGTAACTTATTTGTGGTGTAACTTTCATACATGTgtgataaactgcgaatccgcGTGATAAACTGCGAATCCGCgtcgatgcagcgcgaaaggg
>NODAL___NODE_99954_length_3017_cov_5.667934_g18987_i0___1840___P1_E20_c0
GACATCCAGGCGCGGACAACgtgataaactgcgaatccgcCGAGGATTTTTATCTCTAAGCTGGAAAGAGTCTAATATATgtgataaactgcgaatccgcGTGATAAACTGCGAATCCGCgtcgatgcagcgcgaaaggg
>NODAL___NODE_99954_length_3017_cov_5.667934_g18987_i0___1880___P1_E20_c0
GACATCCAGGCGCGGACAACgtgataaactgcgaatccgcACGATGTTTTGATTTACGACGATTTGAGTCTCTTTTAATTgtgataaactgcgaatccgcGTGATAAACTGCGAATCCGCgtcgatgcagcgcgaaaggg
>NODAL___NODE_99954_length_3017_cov_5.667934_g18987_i0___1920___P1_E20_c0
GACATCCAGGCGCGGACAACgtgataaactgcgaatccgcATTTGGAACGTTTTGAAACACGATACCATCGTTTATTTTTgtgataaactgcgaatccgcGTGATAAACTGCGAATCCGCgtcgatgcagcgcgaaaggg
>NODAL___NODE_99954_length_3017_cov_5.667934_g18987_i0___1975___P1_E20_c0
GACATCCAGGCGCGGACAACgtgataaactgcgaatccgcATCCACTGTCCCCATCCGATGAAATCAAAGTCCACTTTGAgtgataaactgcgaatccgcGTGATAAACTGCGAATCCGCgtcgatgcagcgcgaaaggg
>NODAL___NODE_99954_length_3017_cov_5.667934_g18987_i0___2127___P1_E20_c0
GACATCCAGGCGCGGACAACgtgataaactgcgaatccgcCGGGAACACAGCAGGTGGGGGGCGCCAAGCGAGGCATCTTgtgataaactgcgaatccgcGTGATAAACTGCGAATCCGCgtcgatgcagcgcgaaaggg
>NODAL___NODE_99954_length_3017_cov_5.667934_g18987_i0___2167___P1_E20_c0
GACATCCAGGCGCGGACAACgtgataaactgcgaatccgcTCGTACTCGAAGTACAGCATGCTGAGTGGTCTCAGACTGAgtgataaactgcgaatccgcGTGATAAACTGCGAATCCGCgtcgatgcagcgcgaaaggg
>NODAL___NODE_99954_length_3017_cov_5.667934_g18987_i0___2207___P1_E20_c0
GACATCCAGGCGCGGACAACgtgataaactgcgaatccgcATCAGCGATCATGTCATCGTGGTGTCGCACCACAATCTCAgtgataaactgcgaatccgcGTGATAAACTGCGAATCCGCgtcgatgcagcgcgaaaggg
>NODAL___NODE_99954_length_3017_cov_5.667934_g18987_i0___2247___P1_E20_c0
GACATCCAGGCGCGGACAACgtgataaactgcgaatccgcTTCTTACTAATAATGATCACTATCATCTACAGCCACACTGgtgataaactgcgaatccgcGTGATAAACTGCGAATCCGCgtcgatgcagcgcgaaaggg
>NODAL___NODE_99954_length_3017_cov_5.667934_g18987_i0___821___P1_E20_c0
GACATCCAGGCGCGGACAACgtgataaactgcgaatccgcACCTTCTCGGAGCGACATTAGCGTGTGTGTATGACTAGATgtgataaactgcgaatccgcGTGATAAACTGCGAATCCGCgtcgatgcagcgcgaaaggg
>NODAL___NODE_99954_length_3017_cov_5.667934_g18987_i0___2315___P1_E20_c0
GACATCCAGGCGCGGACAACgtgataaactgcgaatccgcTTTTTTTCTGCCTCCACAAGAAATATTGCCTCCCCCTCCCgtgataaactgcgaatccgcGTGATAAACTGCGAATCCGCgtcgatgcagcgcgaaaggg
>NODAL___NODE_99954_length_3017_cov_5.667934_g18987_i0___776___P1_E20_c0
GACATCCAGGCGCGGACAACgtgataaactgcgaatccgcTCCGTCTATACCATCTCTGTCTACCTTTAGAGGTTTTTATgtgataaactgcgaatccgcGTGATAAACTGCGAATCCGCgtcgatgcagcgcgaaaggg
>NODAL___NODE_99954_length_3017_cov_5.667934_g18987_i0___2355___P1_E20_c0
GACATCCAGGCGCGGACAACgtgataaactgcgaatccgcCACGTTTGGTATTGATTTTCTGCCGCACAGTTTAGTCCTGgtgataaactgcgaatccgcGTGATAAACTGCGAATCCGCgtcgatgcagcgcgaaaggg
>NODAL___NODE_99954_length_3017_cov_5.667934_g18987_i0___733___P1_E20_c0
GACATCCAGGCGCGGACAACgtgataaactgcgaatccgcAAATTCCAGGACAAAACATCTTGTGTGTCGCTAATCCTGCgtgataaactgcgaatccgcGTGATAAACTGCGAATCCGCgtcgatgcagcgcgaaaggg
>NODAL___NODE_99954_length_3017_cov_5.667934_g18987_i0___2395___P1_E20_c0
GACATCCAGGCGCGGACAACgtgataaactgcgaatccgcTGAGACATTAATGTCACCAAATGCGGATACTATTAGGAAAgtgataaactgcgaatccgcGTGATAAACTGCGAATCCGCgtcgatgcagcgcgaaaggg
>NODAL___NODE_99954_length_3017_cov_5.667934_g18987_i0___693___P1_E20_c0
GACATCCAGGCGCGGACAACgtgataaactgcgaatccgcTCATAAATCTCTTTCCTCGTCATGTCTGTTCCCCTTTTTTgtgataaactgcgaatccgcGTGATAAACTGCGAATCCGCgtcgatgcagcgcgaaaggg
>NODAL___NODE_99954_length_3017_cov_5.667934_g18987_i0___640___P1_E20_c0
GACATCCAGGCGCGGACAACgtgataaactgcgaatccgcATAGGCTATGAACTGTGCTGCTGTCTCTTTGACTGAGACCgtgataaactgcgaatccgcGTGATAAACTGCGAATCCGCgtcgatgcagcgcgaaaggg
>NODAL___NODE_99954_length_3017_cov_5.667934_g18987_i0___600___P1_E20_c0
GACATCCAGGCGCGGACAACgtgataaactgcgaatccgcACTCTCCGTGTACAAACGCCCGAGGTGTAAAGAAGGGACTgtgataaactgcgaatccgcGTGATAAACTGCGAATCCGCgtcgatgcagcgcgaaaggg
>NODAL___NODE_99954_length_3017_cov_5.667934_g18987_i0___2536___P1_E20_c0
GACATCCAGGCGCGGACAACgtgataaactgcgaatccgcACCCGGAAGTTCGGGTTCGCTTACCGCCCGTGTCATATCTgtgataaactgcgaatccgcGTGATAAACTGCGAATCCGCgtcgatgcagcgcgaaaggg
>NODAL___NODE_99954_length_3017_cov_5.667934_g18987_i0___560___P1_E20_c0
GACATCCAGGCGCGGACAACgtgataaactgcgaatccgcTTAAGTTCAAAGACTGGGGTAGTGAGGGACTAGAAGCAGCgtgataaactgcgaatccgcGTGATAAACTGCGAATCCGCgtcgatgcagcgcgaaaggg
>NODAL___NODE_99954_length_3017_cov_5.667934_g18987_i0___2577___P1_E20_c0
GACATCCAGGCGCGGACAACgtgataaactgcgaatccgcGTCTGACCTAATAGCACAGTGGTTTTTGCGTCTGTTCCAGgtgataaactgcgaatccgcGTGATAAACTGCGAATCCGCgtcgatgcagcgcgaaaggg
>NODAL___NODE_99954_length_3017_cov_5.667934_g18987_i0___520___P1_E20_c0
GACATCCAGGCGCGGACAACgtgataaactgcgaatccgcTGCATGTATGACCCCCAGTAATCGACTTGACGATTGTGGCgtgataaactgcgaatccgcGTGATAAACTGCGAATCCGCgtcgatgcagcgcgaaaggg
>NODAL___NODE_99954_length_3017_cov_5.667934_g18987_i0___457___P1_E20_c0
GACATCCAGGCGCGGACAACgtgataaactgcgaatccgcCTTAGGCCTGTATTGCAATACTTTTGGCGGTAGAGTTCTGgtgataaactgcgaatccgcGTGATAAACTGCGAATCCGCgtcgatgcagcgcgaaaggg
>NODAL___NODE_99954_length_3017_cov_5.667934_g18987_i0___417___P1_E20_c0
GACATCCAGGCGCGGACAACgtgataaactgcgaatccgcTAGTCTTCTTTGGGTGGATTATCACTCAGCAGTGGGTGAAgtgataaactgcgaatccgcGTGATAAACTGCGAATCCGCgtcgatgcagcgcgaaaggg
>NODAL___NODE_99954_length_3017_cov_5.667934_g18987_i0___2726___P1_E20_c0
GACATCCAGGCGCGGACAACgtgataaactgcgaatccgcGAGCTTAAAAGCGCATACTTAAAAAACTGTCATAGAAAAGgtgataaactgcgaatccgcGTGATAAACTGCGAATCCGCgtcgatgcagcgcgaaaggg
>NODAL___NODE_99954_length_3017_cov_5.667934_g18987_i0___377___P1_E20_c0
GACATCCAGGCGCGGACAACgtgataaactgcgaatccgcTGTGCCTCGTTTCACCGGCTCAGAAATACTTATGGATGAGgtgataaactgcgaatccgcGTGATAAACTGCGAATCCGCgtcgatgcagcgcgaaaggg
>NODAL___NODE_99954_length_3017_cov_5.667934_g18987_i0___2766___P1_E20_c0
GACATCCAGGCGCGGACAACgtgataaactgcgaatccgcTGTAGTGCGAACACTAGAGCCGAGAAGAAACAAAACCCTTgtgataaactgcgaatccgcGTGATAAACTGCGAATCCGCgtcgatgcagcgcgaaaggg
>NODAL___NODE_99954_length_3017_cov_5.667934_g18987_i0___337___P1_E20_c0
GACATCCAGGCGCGGACAACgtgataaactgcgaatccgcTAAATCGCACGCATCGTGTCACTTTGGTCAATCCTTTGCGgtgataaactgcgaatccgcGTGATAAACTGCGAATCCGCgtcgatgcagcgcgaaaggg
>NODAL___NODE_99954_length_3017_cov_5.667934_g18987_i0___227___P1_E20_c0
GACATCCAGGCGCGGACAACgtgataaactgcgaatccgcAAACACTGAAATTTCTGACGCACAATATATTGGAAAAGAAgtgataaactgcgaatccgcGTGATAAACTGCGAATCCGCgtcgatgcagcgcgaaaggg
>NODAL___NODE_99954_length_3017_cov_5.667934_g18987_i0___2914___P1_E20_c0
GACATCCAGGCGCGGACAACgtgataaactgcgaatccgcTCATAATATCTGATACTTAATATCAGGGGTTGAGGGGGGCgtgataaactgcgaatccgcGTGATAAACTGCGAATCCGCgtcgatgcagcgcgaaaggg
>NODAL___NODE_99954_length_3017_cov_5.667934_g18987_i0___120___P1_E20_c0
GACATCCAGGCGCGGACAACgtgataaactgcgaatccgcTTAATCTACACCTCGGTTTTGCATCTTCAAGCCAAATGGAgtgataaactgcgaatccgcGTGATAAACTGCGAATCCGCgtcgatgcagcgcgaaaggg
>NODAL___NODE_99954_length_3017_cov_5.667934_g18987_i0___80___P1_E20_c0
GACATCCAGGCGCGGACAACgtgataaactgcgaatccgcTTTTTTGTTACACGTTTCTCCGGGTTTTTGCAGCACTGCAgtgataaactgcgaatccgcGTGATAAACTGCGAATCCGCgtcgatgcagcgcgaaaggg
>NODAL___NODE_99954_length_3017_cov_5.667934_g18987_i0___40___P1_E20_c0
GACATCCAGGCGCGGACAACgtgataaactgcgaatccgcATAGTCGGTTATAAAGAAATGCGAACTGTGATTCGACTAAgtgataaactgcgaatccgcGTGATAAACTGCGAATCCGCgtcgatgcagcgcgaaaggg
>VASAL___NODE_19250_length_6715_cov_1277.011377_g3252_i0___370___P1_D22_c1
GACATCCAGGCGCGGACAACcataatgaagtcggcgtggcGAGTGTGATGTCTGTTTCGAGTCAAAAAGTTCTTCGCTCAcataatgaagtcggcgtggcCATAATGAAGTCGGCGTGGCgtcgatgcagcgcgaaaggg
>VASAL___NODE_19250_length_6715_cov_1277.011377_g3252_i0___3154___P1_D22_c1
GACATCCAGGCGCGGACAACcataatgaagtcggcgtggcCCAAATGAGTGACCAGAATGTGAAGAACTGGTCGGGTTTTcataatgaagtcggcgtggcCATAATGAAGTCGGCGTGGCgtcgatgcagcgcgaaaggg
>VASAL___NODE_19250_length_6715_cov_1277.011377_g3252_i0___313___P1_D22_c1
GACATCCAGGCGCGGACAACcataatgaagtcggcgtggcCCCGACCCTAGGCCTATCGCAAAGATTTGTGGGATAGGCTcataatgaagtcggcgtggcCATAATGAAGTCGGCGTGGCgtcgatgcagcgcgaaaggg
>VASAL___NODE_19250_length_6715_cov_1277.011377_g3252_i0___3223___P1_D22_c1
GACATCCAGGCGCGGACAACcataatgaagtcggcgtggcTCAAGTTTCAATATCCTACGGACAACTATTTTTGTTTAATcataatgaagtcggcgtggcCATAATGAAGTCGGCGTGGCgtcgatgcagcgcgaaaggg
>VASAL___NODE_19250_length_6715_cov_1277.011377_g3252_i0___271___P1_D22_c1
GACATCCAGGCGCGGACAACcataatgaagtcggcgtggcCTAAAGTTTCGCGCACTTTCAATCAACAGCTGTTTTGATTcataatgaagtcggcgtggcCATAATGAAGTCGGCGTGGCgtcgatgcagcgcgaaaggg
>VASAL___NODE_19250_length_6715_cov_1277.011377_g3252_i0___231___P1_D22_c1
GACATCCAGGCGCGGACAACcataatgaagtcggcgtggcGGACGGTATTTTCAGATCATGACATAACAAGGCCTAGTGCcataatgaagtcggcgtggcCATAATGAAGTCGGCGTGGCgtcgatgcagcgcgaaaggg
>VASAL___NODE_19250_length_6715_cov_1277.011377_g3252_i0___191___P1_D22_c1
GACATCCAGGCGCGGACAACcataatgaagtcggcgtggcTGTCGTTGATGTAGCCTAGAGTAGCAAATTTTCTTAAAATcataatgaagtcggcgtggcCATAATGAAGTCGGCGTGGCgtcgatgcagcgcgaaaggg
>VASAL___NODE_19250_length_6715_cov_1277.011377_g3252_i0___134___P1_D22_c1
GACATCCAGGCGCGGACAACcataatgaagtcggcgtggcAACTTTAATTTTGATCACCATGCTTGTCTACTGAACAATGcataatgaagtcggcgtggcCATAATGAAGTCGGCGTGGCgtcgatgcagcgcgaaaggg
>VASAL___NODE_19250_length_6715_cov_1277.011377_g3252_i0___94___P1_D22_c1
GACATCCAGGCGCGGACAACcataatgaagtcggcgtggcAATAGATCGTAATGAATTATGTAATCTAACGGTATGGTCAcataatgaagtcggcgtggcCATAATGAAGTCGGCGTGGCgtcgatgcagcgcgaaaggg
>VASAL___NODE_19250_length_6715_cov_1277.011377_g3252_i0___10___P1_D22_c1
GACATCCAGGCGCGGACAACcataatgaagtcggcgtggcTTCAACTCAACACGTGGCCAATAAAGAAATCACCTCTTTTcataatgaagtcggcgtggcCATAATGAAGTCGGCGTGGCgtcgatgcagcgcgaaaggg
>VASAL___NODE_19250_length_6715_cov_1277.011377_g3252_i0___4097___P1_D22_c1
GACATCCAGGCGCGGACAACcataatgaagtcggcgtggcACAGCATAATTCCGCGTTCAAAAGCTTAACACAAAAAATAcataatgaagtcggcgtggcCATAATGAAGTCGGCGTGGCgtcgatgcagcgcgaaaggg
>VASAL___NODE_19250_length_6715_cov_1277.011377_g3252_i0___4137___P1_D22_c1
GACATCCAGGCGCGGACAACcataatgaagtcggcgtggcCAACAGAGCTAACTGCAGCTTTGCCATAAGTACTTGTTCCcataatgaagtcggcgtggcCATAATGAAGTCGGCGTGGCgtcgatgcagcgcgaaaggg
>VASAL___NODE_19250_length_6715_cov_1277.011377_g3252_i0___4179___P1_D22_c1
GACATCCAGGCGCGGACAACcataatgaagtcggcgtggcGACCTCTTTCCCAGCGAGATCAAGAATGTTTGGGTTTTTGcataatgaagtcggcgtggcCATAATGAAGTCGGCGTGGCgtcgatgcagcgcgaaaggg
>VASAL___NODE_19250_length_6715_cov_1277.011377_g3252_i0___4224___P1_D22_c1
GACATCCAGGCGCGGACAACcataatgaagtcggcgtggcCTGCACTACACACAATCCTGAGCAACAATCTGGTTTTCTTcataatgaagtcggcgtggcCATAATGAAGTCGGCGTGGCgtcgatgcagcgcgaaaggg
>VASAL___NODE_19250_length_6715_cov_1277.011377_g3252_i0___4264___P1_D22_c1
GACATCCAGGCGCGGACAACcataatgaagtcggcgtggcTTTCACCAGGTAACCACTTGGTAAACCATGCACAACAGAGcataatgaagtcggcgtggcCATAATGAAGTCGGCGTGGCgtcgatgcagcgcgaaaggg
>VASAL___NODE_19250_length_6715_cov_1277.011377_g3252_i0___4350___P1_D22_c1
GACATCCAGGCGCGGACAACcataatgaagtcggcgtggcTCAATGTTTATCATGCAGGATCAGTGTGAAGGGAAAAAAAcataatgaagtcggcgtggcCATAATGAAGTCGGCGTGGCgtcgatgcagcgcgaaaggg
>VASAL___NODE_19250_length_6715_cov_1277.011377_g3252_i0___4390___P1_D22_c1
GACATCCAGGCGCGGACAACcataatgaagtcggcgtggcAAGAGTTCTTTTCATCAGATCAGTGTCAATGTTCCCTTAGcataatgaagtcggcgtggcCATAATGAAGTCGGCGTGGCgtcgatgcagcgcgaaaggg
>VASAL___NODE_19250_length_6715_cov_1277.011377_g3252_i0___4430___P1_D22_c1
GACATCCAGGCGCGGACAACcataatgaagtcggcgtggcGAGGGCACATTTCAGCCATGTATTGGCTAACACCACAGACcataatgaagtcggcgtggcCATAATGAAGTCGGCGTGGCgtcgatgcagcgcgaaaggg
>VASAL___NODE_19250_length_6715_cov_1277.011377_g3252_i0___4510___P1_D22_c1
GACATCCAGGCGCGGACAACcataatgaagtcggcgtggcAAGGTGTCCATTAAAGCAGAGTCCAACTTGACACATTCACcataatgaagtcggcgtggcCATAATGAAGTCGGCGTGGCgtcgatgcagcgcgaaaggg
>VASAL___NODE_19250_length_6715_cov_1277.011377_g3252_i0___4550___P1_D22_c1
GACATCCAGGCGCGGACAACcataatgaagtcggcgtggcACTTAGGCTGCTGTCTGTAGAGGTTTCTCTGTAGACTTGCcataatgaagtcggcgtggcCATAATGAAGTCGGCGTGGCgtcgatgcagcgcgaaaggg
>VASAL___NODE_19250_length_6715_cov_1277.011377_g3252_i0___4590___P1_D22_c1
GACATCCAGGCGCGGACAACcataatgaagtcggcgtggcCCAAACCCTGTTTCCAGCACTGCAGCAGACGTGAGCCAGGcataatgaagtcggcgtggcCATAATGAAGTCGGCGTGGCgtcgatgcagcgcgaaaggg
>VASAL___NODE_19250_length_6715_cov_1277.011377_g3252_i0___4692___P1_D22_c1
GACATCCAGGCGCGGACAACcataatgaagtcggcgtggcCCGTTTACACCCAACTTAAACTGAATTTCTATGCAACTTTcataatgaagtcggcgtggcCATAATGAAGTCGGCGTGGCgtcgatgcagcgcgaaaggg
>VASAL___NODE_19250_length_6715_cov_1277.011377_g3252_i0___4796___P1_D22_c1
GACATCCAGGCGCGGACAACcataatgaagtcggcgtggcAAGTACAGCTGATGACCACCATCTTTAATTAAGTAATATCcataatgaagtcggcgtggcCATAATGAAGTCGGCGTGGCgtcgatgcagcgcgaaaggg
>VASAL___NODE_19250_length_6715_cov_1277.011377_g3252_i0___4851___P1_D22_c1
GACATCCAGGCGCGGACAACcataatgaagtcggcgtggcGACTTATCTATATGGCAACTTTATCAAAATATGGCAGGAAcataatgaagtcggcgtggcCATAATGAAGTCGGCGTGGCgtcgatgcagcgcgaaaggg
>VASAL___NODE_19250_length_6715_cov_1277.011377_g3252_i0___4902___P1_D22_c1
GACATCCAGGCGCGGACAACcataatgaagtcggcgtggcCAAACCGTGAAACTTGTCTTCATGACTGTCATTGCACCGTcataatgaagtcggcgtggcCATAATGAAGTCGGCGTGGCgtcgatgcagcgcgaaaggg
>VASAL___NODE_19250_length_6715_cov_1277.011377_g3252_i0___5024___P1_D22_c1
GACATCCAGGCGCGGACAACcataatgaagtcggcgtggcCCTGAGACTGTTCCAAAACTTGGAACTGCGGACGTACCATcataatgaagtcggcgtggcCATAATGAAGTCGGCGTGGCgtcgatgcagcgcgaaaggg
>VASAL___NODE_19250_length_6715_cov_1277.011377_g3252_i0___5064___P1_D22_c1
GACATCCAGGCGCGGACAACcataatgaagtcggcgtggcCAATTTGTGTGCTACTGGCACATTAGTACTGACCTACAGGcataatgaagtcggcgtggcCATAATGAAGTCGGCGTGGCgtcgatgcagcgcgaaaggg
>WNT4___NODE_10812_length_8058_cov_10.621424_g1889_i0___562___P1_E22_c2
GACATCCAGGCGCGGACAACacctagtaatgtccgagcgcGTGGACCAACTGTAGCAGAGACAGAACCACAGTCACACGGacctagtaatgtccgagcgcACCTAGTAATGTCCGAGCGCgtcgatgcagcgcgaaaggg
>WNT4___NODE_10812_length_8058_cov_10.621424_g1889_i0___602___P1_E22_c2
GACATCCAGGCGCGGACAACacctagtaatgtccgagcgcTGCGGTAGGAGCTGGCTACTGCCAAGTACCACCATGAAGCacctagtaatgtccgagcgcACCTAGTAATGTCCGAGCGCgtcgatgcagcgcgaaaggg
>WNT4___NODE_10812_length_8058_cov_10.621424_g1889_i0___642___P1_E22_c2
GACATCCAGGCGCGGACAACacctagtaatgtccgagcgcGGGGGACTCTCTGGACTCTGGTTCAACTCGTCTGGGATGAacctagtaatgtccgagcgcACCTAGTAATGTCCGAGCGCgtcgatgcagcgcgaaaggg
>WNT4___NODE_10812_length_8058_cov_10.621424_g1889_i0___722___P1_E22_c2
GACATCCAGGCGCGGACAACacctagtaatgtccgagcgcGATCCAGGTAGGGCAAGTCTGAGCAGGCCAGCAGGTGACGacctagtaatgtccgagcgcACCTAGTAATGTCCGAGCGCgtcgatgcagcgcgaaaggg
>WNT4___NODE_10812_length_8058_cov_10.621424_g1889_i0___762___P1_E22_c2
GACATCCAGGCGCGGACAACacctagtaatgtccgagcgcATCAGAGACTTCTCCAGCGCGCACAGCTCCCTTTGGCGGGacctagtaatgtccgagcgcACCTAGTAATGTCCGAGCGCgtcgatgcagcgcgaaaggg
>WNT4___NODE_10812_length_8058_cov_10.621424_g1889_i0___802___P1_E22_c2
GACATCCAGGCGCGGACAACacctagtaatgtccgagcgcTTCCTGAATCCCCATGGTGGCCCCCTCGCTGATCACGTGTacctagtaatgtccgagcgcACCTAGTAATGTCCGAGCGCgtcgatgcagcgcgaaaggg
>WNT4___NODE_10812_length_8058_cov_10.621424_g1889_i0___842___P1_E22_c2
GACATCCAGGCGCGGACAACacctagtaatgtccgagcgcTGGAGCAGTTCCAGCGGCGGTCCTGGAACTGGTGCTGGCAacctagtaatgtccgagcgcACCTAGTAATGTCCGAGCGCgtcgatgcagcgcgaaaggg
>WNT4___NODE_10812_length_8058_cov_10.621424_g1889_i0___901___P1_E22_c2
GACATCCAGGCGCGGACAACacctagtaatgtccgagcgcAGCTGTTTCGCGACTCTGAATGTTGAGGATGTTGCCGAAGacctagtaatgtccgagcgcACCTAGTAATGTCCGAGCGCgtcgatgcagcgcgaaaggg
>WNT4___NODE_10812_length_8058_cov_10.621424_g1889_i0___941___P1_E22_c2
GACATCCAGGCGCGGACAACacctagtaatgtccgagcgcCGGCATACATTACGCCTGCGCTGGAGATGGCGTAGATGTAacctagtaatgtccgagcgcACCTAGTAATGTCCGAGCGCgtcgatgcagcgcgaaaggg
>WNT4___NODE_10812_length_8058_cov_10.621424_g1889_i0___981___P1_E22_c2
GACATCCAGGCGCGGACAACacctagtaatgtccgagcgcCTGCATCTCAATAGGTCCCCTTTCGAGCAGGCTCGGGTCAacctagtaatgtccgagcgcACCTAGTAATGTCCGAGCGCgtcgatgcagcgcgaaaggg
>WNT4___NODE_10812_length_8058_cov_10.621424_g1889_i0___1021___P1_E22_c2
GACATCCAGGCGCGGACAACacctagtaatgtccgagcgcGCCGTTGGTGGCGTGTAGTCGACGCACTCGTCTGTCGCAGacctagtaatgtccgagcgcACCTAGTAATGTCCGAGCGCgtcgatgcagcgcgaaaggg
>WNT4___NODE_10812_length_8058_cov_10.621424_g1889_i0___1061___P1_E22_c2
GACATCCAGGCGCGGACAACacctagtaatgtccgagcgcCGTAGCGGATGTTGTCGGAGCAGCCTCCCCACTCGAACGTacctagtaatgtccgagcgcACCTAGTAATGTCCGAGCGCgtcgatgcagcgcgaaaggg
>WNT4___NODE_10812_length_8058_cov_10.621424_g1889_i0___1112___P1_E22_c2
GACATCCAGGCGCGGACAACacctagtaatgtccgagcgcCACTGATCTTGAGCTCGTTGGAGTCAACAAAGTCCTTGGAacctagtaatgtccgagcgcACCTAGTAATGTCCGAGCGCgtcgatgcagcgcgaaaggg
>WNT4___NODE_10812_length_8058_cov_10.621424_g1889_i0___1152___P1_E22_c2
GACATCCAGGCGCGGACAACacctagtaatgtccgagcgcCGTCCGGCCCCGTTGTTCCACAAGTTCATAAGGCCAGGAGacctagtaatgtccgagcgcACCTAGTAATGTCCGAGCGCgtcgatgcagcgcgaaaggg
>WNT4___NODE_10812_length_8058_cov_10.621424_g1889_i0___1203___P1_E22_c2
GACATCCAGGCGCGGACAACacctagtaatgtccgagcgcGAAACGCCGTGACATTTGCAGTAGATCCCCAGATTGTCTTacctagtaatgtccgagcgcACCTAGTAATGTCCGAGCGCgtcgatgcagcgcgaaaggg
>WNT4___NODE_10812_length_8058_cov_10.621424_g1889_i0___1243___P1_E22_c2
GACATCCAGGCGCGGACAACacctagtaatgtccgagcgcTTTCAGCTTTCTCCAGCAGATTTTGACCGAACAGGAGCCGacctagtaatgtccgagcgcACCTAGTAATGTCCGAGCGCgtcgatgcagcgcgaaaggg
>WNT4___NODE_10812_length_8058_cov_10.621424_g1889_i0___1283___P1_E22_c2
GACATCCAGGCGCGGACAACacctagtaatgtccgagcgcCGAACTTGGCTTTCAGTTTGGCGCCGATCACTCTGAACGGacctagtaatgtccgagcgcACCTAGTAATGTCCGAGCGCgtcgatgcagcgcgaaaggg
>WNT4___NODE_10812_length_8058_cov_10.621424_g1889_i0___1342___P1_E22_c2
GACATCCAGGCGCGGACAACacctagtaatgtccgagcgcGTCTGTCACGCGCTTTAAACGTCGTCGTTTGGGGTCCAGAacctagtaatgtccgagcgcACCTAGTAATGTCCGAGCGCgtcgatgcagcgcgaaaggg
>WNT4___NODE_10812_length_8058_cov_10.621424_g1889_i0___1426___P1_E22_c2
GACATCCAGGCGCGGACAACacctagtaatgtccgagcgcAGACCCCACCTCAGGTTTATACTCGCAAAAGTCCGGCGATacctagtaatgtccgagcgcACCTAGTAATGTCCGAGCGCgtcgatgcagcgcgaaaggg
>WNT4___NODE_10812_length_8058_cov_10.621424_g1889_i0___1466___P1_E22_c2
GACATCCAGGCGCGGACAACacctagtaatgtccgagcgcCGTAGCTCGTCTTGTTGCACAGGCGTCCGTGAGTGCCCAGacctagtaatgtccgagcgcACCTAGTAATGTCCGAGCGCgtcgatgcagcgcgaaaggg
>WNT4___NODE_10812_length_8058_cov_10.621424_g1889_i0___1506___P1_E22_c2
GACATCCAGGCGCGGACAACacctagtaatgtccgagcgcTAACCACGACCACAGCACATGAGGGTACACCCATCCAGCCacctagtaatgtccgagcgcACCTAGTAATGTCCGAGCGCgtcgatgcagcgcgaaaggg
>WNT4___NODE_10812_length_8058_cov_10.621424_g1889_i0___1624___P1_E22_c2
GACATCCAGGCGCGGACAACacctagtaatgtccgagcgcCCAACCTCAATTGCAGTAGTTCATTTCCTTGATGCGCGTGacctagtaatgtccgagcgcACCTAGTAATGTCCGAGCGCgtcgatgcagcgcgaaaggg
>WNT4___NODE_10812_length_8058_cov_10.621424_g1889_i0___1664___P1_E22_c2
GACATCCAGGCGCGGACAACacctagtaatgtccgagcgcTTGACCATATTAATATTTCACGCGTCTACAGTCCCACAATacctagtaatgtccgagcgcACCTAGTAATGTCCGAGCGCgtcgatgcagcgcgaaaggg
>WNT4___NODE_10812_length_8058_cov_10.621424_g1889_i0___519___P1_E22_c2
GACATCCAGGCGCGGACAACacctagtaatgtccgagcgcAAAGGCGTGTAATCCATCACAGCGCGCACAGGCACACAAAacctagtaatgtccgagcgcACCTAGTAATGTCCGAGCGCgtcgatgcagcgcgaaaggg
>WNT4___NODE_10812_length_8058_cov_10.621424_g1889_i0___1704___P1_E22_c2
GACATCCAGGCGCGGACAACacctagtaatgtccgagcgcACTCATCTTGTCTAGATCAATATAAACAGCTCGTTTCATCacctagtaatgtccgagcgcACCTAGTAATGTCCGAGCGCgtcgatgcagcgcgaaaggg
>WNT4___NODE_10812_length_8058_cov_10.621424_g1889_i0___464___P1_E22_c2
GACATCCAGGCGCGGACAACacctagtaatgtccgagcgcACTAAAAACCTTGGCGATGAAAACAGTCAGTTTTTCGAAAacctagtaatgtccgagcgcACCTAGTAATGTCCGAGCGCgtcgatgcagcgcgaaaggg
>WNT4___NODE_10812_length_8058_cov_10.621424_g1889_i0___1745___P1_E22_c2
GACATCCAGGCGCGGACAACacctagtaatgtccgagcgcTGTCTTGATCATTACACATCTCGTCTAGATCATAATGAATacctagtaatgtccgagcgcACCTAGTAATGTCCGAGCGCgtcgatgcagcgcgaaaggg
>WNT4___NODE_10812_length_8058_cov_10.621424_g1889_i0___405___P1_E22_c2
GACATCCAGGCGCGGACAACacctagtaatgtccgagcgcACACGATGCTTCAGTCATAGTCAACATTGTTTTAATACTTacctagtaatgtccgagcgcACCTAGTAATGTCCGAGCGCgtcgatgcagcgcgaaaggg
>WNT4___NODE_10812_length_8058_cov_10.621424_g1889_i0___1815___P1_E22_c2
GACATCCAGGCGCGGACAACacctagtaatgtccgagcgcCCAATAGCTCAGTATGTCTAGATCATTATGAGAAGCTCGTacctagtaatgtccgagcgcACCTAGTAATGTCCGAGCGCgtcgatgcagcgcgaaaggg
>WNT4___NODE_10812_length_8058_cov_10.621424_g1889_i0___352___P1_E22_c2
GACATCCAGGCGCGGACAACacctagtaatgtccgagcgcTGCAGATCATACATTAGTGGAAGATAGATCGATTAATAAAacctagtaatgtccgagcgcACCTAGTAATGTCCGAGCGCgtcgatgcagcgcgaaaggg
>WNT4___NODE_10812_length_8058_cov_10.621424_g1889_i0___1865___P1_E22_c2
GACATCCAGGCGCGGACAACacctagtaatgtccgagcgcTCGTCTTGTCTATAGATCACTGTGAATAGCTCATCTTGTTacctagtaatgtccgagcgcACCTAGTAATGTCCGAGCGCgtcgatgcagcgcgaaaggg
>WNT4___NODE_10812_length_8058_cov_10.621424_g1889_i0___310___P1_E22_c2
GACATCCAGGCGCGGACAACacctagtaatgtccgagcgcATGGAATCAGTTAGTTAGTCAGCCAATGATTTACGATGTGacctagtaatgtccgagcgcACCTAGTAATGTCCGAGCGCgtcgatgcagcgcgaaaggg
>WNT4___NODE_10812_length_8058_cov_10.621424_g1889_i0___270___P1_E22_c2
GACATCCAGGCGCGGACAACacctagtaatgtccgagcgcTCGGTGGGTCATTTTTGGAGTATCAGATTGATGTCTGGACacctagtaatgtccgagcgcACCTAGTAATGTCCGAGCGCgtcgatgcagcgcgaaaggg
>WNT4___NODE_10812_length_8058_cov_10.621424_g1889_i0___230___P1_E22_c2
GACATCCAGGCGCGGACAACacctagtaatgtccgagcgcGAGTATAGAGTGAAACTTATGTCCATGGTGATCGTAGTACacctagtaatgtccgagcgcACCTAGTAATGTCCGAGCGCgtcgatgcagcgcgaaaggg
>WNT4___NODE_10812_length_8058_cov_10.621424_g1889_i0___2031___P1_E22_c2
GACATCCAGGCGCGGACAACacctagtaatgtccgagcgcGGTCTCGTCTAGATCATTACGAATAACACATATATCTAGAacctagtaatgtccgagcgcACCTAGTAATGTCCGAGCGCgtcgatgcagcgcgaaaggg
>WNT4___NODE_10812_length_8058_cov_10.621424_g1889_i0___136___P1_E22_c2
GACATCCAGGCGCGGACAACacctagtaatgtccgagcgcCTGTAGTCCAAGCGAGTGGCAGTAACATTTTCAACAACTGacctagtaatgtccgagcgcACCTAGTAATGTCCGAGCGCgtcgatgcagcgcgaaaggg
>WNT4___NODE_10812_length_8058_cov_10.621424_g1889_i0___2095___P1_E22_c2
GACATCCAGGCGCGGACAACacctagtaatgtccgagcgcAACAGTTAGTCTTGGTTTCGATCATTATGAACAGCTCGTCacctagtaatgtccgagcgcACCTAGTAATGTCCGAGCGCgtcgatgcagcgcgaaaggg
>WNT4___NODE_10812_length_8058_cov_10.621424_g1889_i0___89___P1_E22_c2
GACATCCAGGCGCGGACAACacctagtaatgtccgagcgcATCACAAAATATACTGCAGCAGAGTTCGTAGTAGTATTAGacctagtaatgtccgagcgcACCTAGTAATGTCCGAGCGCgtcgatgcagcgcgaaaggg
>WNT4___NODE_10812_length_8058_cov_10.621424_g1889_i0___25___P1_E22_c2
GACATCCAGGCGCGGACAACacctagtaatgtccgagcgcGTTGTGCTGCGACACGGACACGGACAAGAATGAAGAAACAacctagtaatgtccgagcgcACCTAGTAATGTCCGAGCGCgtcgatgcagcgcgaaaggg
>WNT4___NODE_10812_length_8058_cov_10.621424_g1889_i0___3554___P1_E22_c2
GACATCCAGGCGCGGACAACacctagtaatgtccgagcgcTCGCGTGTAGATAATTCTTTTGTCCAGTTCATTATGAACAacctagtaatgtccgagcgcACCTAGTAATGTCCGAGCGCgtcgatgcagcgcgaaaggg
>ACTP___NODE_121966_length_2581_cov_2979.315297_g15706_i1___653___P1_F1_c0
GACATCCAGGCGCGGACAACggatcgctttcaccgagctgTATCCACCGTCCATTGCTGGCTGTCCACTTCTCTTCCTTCggatcgctttcaccgagctgGGATCGCTTTCACCGAGCTGgtcgatgcagcgcgaaaggg
>ACTP___NODE_121966_length_2581_cov_2979.315297_g15706_i1___719___P1_F1_c0
GACATCCAGGCGCGGACAACggatcgctttcaccgagctgTATAGTCCGAGACAAGATCCTGAATCAGGAAAATAGGAAAggatcgctttcaccgagctgGGATCGCTTTCACCGAGCTGgtcgatgcagcgcgaaaggg
>ACTP___NODE_121966_length_2581_cov_2979.315297_g15706_i1___763___P1_F1_c0
GACATCCAGGCGCGGACAACggatcgctttcaccgagctgCAGTCAATGTATCAAAAGCCATGGCATGCACACCAACACAggatcgctttcaccgagctgGGATCGCTTTCACCGAGCTGgtcgatgcagcgcgaaaggg
>ACTP___NODE_121966_length_2581_cov_2979.315297_g15706_i1___804___P1_F1_c0
GACATCCAGGCGCGGACAACggatcgctttcaccgagctgCCTAGCCAAATCAGAAAGGAGCCATGGTAAGGAAAAGCCCggatcgctttcaccgagctgGGATCGCTTTCACCGAGCTGgtcgatgcagcgcgaaaggg
>ACTP___NODE_121966_length_2581_cov_2979.315297_g15706_i1___854___P1_F1_c0
GACATCCAGGCGCGGACAACggatcgctttcaccgagctgAGCATCTATTGTTATCCCGGATGTAATGATAAATACAAAGggatcgctttcaccgagctgGGATCGCTTTCACCGAGCTGgtcgatgcagcgcgaaaggg
>ACTP___NODE_121966_length_2581_cov_2979.315297_g15706_i1___949___P1_F1_c0
GACATCCAGGCGCGGACAACggatcgctttcaccgagctgCAGCCTAACTTGAGCACCTTTACCTTTTTTCACTACTTCAggatcgctttcaccgagctgGGATCGCTTTCACCGAGCTGgtcgatgcagcgcgaaaggg
>ACTP___NODE_121966_length_2581_cov_2979.315297_g15706_i1___1005___P1_F1_c0
GACATCCAGGCGCGGACAACggatcgctttcaccgagctgTCAAAATGTTTTCCCCACCTGCCGATATGTTGGTTTTGTTggatcgctttcaccgagctgGGATCGCTTTCACCGAGCTGgtcgatgcagcgcgaaaggg
>ACTP___NODE_121966_length_2581_cov_2979.315297_g15706_i1___1057___P1_F1_c0
GACATCCAGGCGCGGACAACggatcgctttcaccgagctgACAATCTGCAGCATGTTCTATAAATGCCAAAACAGATTCAggatcgctttcaccgagctgGGATCGCTTTCACCGAGCTGgtcgatgcagcgcgaaaggg
>ACTP___NODE_121966_length_2581_cov_2979.315297_g15706_i1___1097___P1_F1_c0
GACATCCAGGCGCGGACAACggatcgctttcaccgagctgCAATTCTGCAGGTACGTTTGCATCCCAATTTGTATCCATTggatcgctttcaccgagctgGGATCGCTTTCACCGAGCTGgtcgatgcagcgcgaaaggg
>ACTP___NODE_121966_length_2581_cov_2979.315297_g15706_i1___1137___P1_F1_c0
GACATCCAGGCGCGGACAACggatcgctttcaccgagctgATATGCTAAAAACAGGTAACCATTTAAAGTGAATTTTGCAggatcgctttcaccgagctgGGATCGCTTTCACCGAGCTGgtcgatgcagcgcgaaaggg
>ACTP___NODE_121966_length_2581_cov_2979.315297_g15706_i1___1228___P1_F1_c0
GACATCCAGGCGCGGACAACggatcgctttcaccgagctgGGACGTGTTTGTCACAAAATAGTGTAAACTTTGAGTCTCAggatcgctttcaccgagctgGGATCGCTTTCACCGAGCTGgtcgatgcagcgcgaaaggg
>ACTP___NODE_121966_length_2581_cov_2979.315297_g15706_i1___1277___P1_F1_c0
GACATCCAGGCGCGGACAACggatcgctttcaccgagctgCAGAAAAACTTATAGCTGTTTGACACCATGGCTACAATAAggatcgctttcaccgagctgGGATCGCTTTCACCGAGCTGgtcgatgcagcgcgaaaggg
>ACTP___NODE_121966_length_2581_cov_2979.315297_g15706_i1___1317___P1_F1_c0
GACATCCAGGCGCGGACAACggatcgctttcaccgagctgTCTTTCACTAGACATCTGGATCGCGGTTACATTAAGATGAggatcgctttcaccgagctgGGATCGCTTTCACCGAGCTGgtcgatgcagcgcgaaaggg
>ACTP___NODE_121966_length_2581_cov_2979.315297_g15706_i1___1357___P1_F1_c0
GACATCCAGGCGCGGACAACggatcgctttcaccgagctgCTGTTTTGCAGTGTCACCGACAGGAGTCTTTATGCCTGCCggatcgctttcaccgagctgGGATCGCTTTCACCGAGCTGgtcgatgcagcgcgaaaggg
>ACTP___NODE_121966_length_2581_cov_2979.315297_g15706_i1___1449___P1_F1_c0
GACATCCAGGCGCGGACAACggatcgctttcaccgagctgAAACATGAAATGCCACTGCGGTTTGCAAGACACAGACATGggatcgctttcaccgagctgGGATCGCTTTCACCGAGCTGgtcgatgcagcgcgaaaggg
>ACTP___NODE_121966_length_2581_cov_2979.315297_g15706_i1___1611___P1_F1_c0
GACATCCAGGCGCGGACAACggatcgctttcaccgagctgTAACATTGCGGGGGGAAAAGATACACTGAAAGTCAATGATggatcgctttcaccgagctgGGATCGCTTTCACCGAGCTGgtcgatgcagcgcgaaaggg
>ACTP___NODE_121966_length_2581_cov_2979.315297_g15706_i1___1651___P1_F1_c0
GACATCCAGGCGCGGACAACggatcgctttcaccgagctgTAAGTGAAAATAACATGACCATACATTGTGGTACACATAAggatcgctttcaccgagctgGGATCGCTTTCACCGAGCTGgtcgatgcagcgcgaaaggg
>ACTP___NODE_121966_length_2581_cov_2979.315297_g15706_i1___1758___P1_F1_c0
GACATCCAGGCGCGGACAACggatcgctttcaccgagctgTACCCACGCAAACATCAAGTCTAGATACACAAGAACACAAggatcgctttcaccgagctgGGATCGCTTTCACCGAGCTGgtcgatgcagcgcgaaaggg
>ACTP___NODE_121966_length_2581_cov_2979.315297_g15706_i1___1798___P1_F1_c0
GACATCCAGGCGCGGACAACggatcgctttcaccgagctgTCCTACATTCTCCCAGCGAGTAACCATTAAGTACTGAAAAggatcgctttcaccgagctgGGATCGCTTTCACCGAGCTGgtcgatgcagcgcgaaaggg
>ACTP___NODE_121966_length_2581_cov_2979.315297_g15706_i1___1838___P1_F1_c0
GACATCCAGGCGCGGACAACggatcgctttcaccgagctgTGACAGATAAACTTATACAAGTTATAGCTGTGAAACTAGTggatcgctttcaccgagctgGGATCGCTTTCACCGAGCTGgtcgatgcagcgcgaaaggg
>ACTP___NODE_121966_length_2581_cov_2979.315297_g15706_i1___1878___P1_F1_c0
GACATCCAGGCGCGGACAACggatcgctttcaccgagctgGTTCCGCAGTGTCAAGGACAGGCATCTTTCTGCCGTAAGTggatcgctttcaccgagctgGGATCGCTTTCACCGAGCTGgtcgatgcagcgcgaaaggg
>ACTP___NODE_121966_length_2581_cov_2979.315297_g15706_i1___1918___P1_F1_c0
GACATCCAGGCGCGGACAACggatcgctttcaccgagctgATCATTCAAAACACTGGATAAACTCGTTAGAGGGGGATCTggatcgctttcaccgagctgGGATCGCTTTCACCGAGCTGgtcgatgcagcgcgaaaggg
>ACTP___NODE_121966_length_2581_cov_2979.315297_g15706_i1___1970___P1_F1_c0
GACATCCAGGCGCGGACAACggatcgctttcaccgagctgGAAGACTAGACTGACTAGTAGACATGTTTAAAAGACGTATggatcgctttcaccgagctgGGATCGCTTTCACCGAGCTGgtcgatgcagcgcgaaaggg
>ACTP___NODE_121966_length_2581_cov_2979.315297_g15706_i1___2011___P1_F1_c0
GACATCCAGGCGCGGACAACggatcgctttcaccgagctgAATAATGAACACGTTGCACTTAAACATGAATATGCACTGTggatcgctttcaccgagctgGGATCGCTTTCACCGAGCTGgtcgatgcagcgcgaaaggg
>ACTP___NODE_121966_length_2581_cov_2979.315297_g15706_i1___2053___P1_F1_c0
GACATCCAGGCGCGGACAACggatcgctttcaccgagctgTGACGAAGGAACATGTACTTTAGAAATTAGAAGTAGGTTTggatcgctttcaccgagctgGGATCGCTTTCACCGAGCTGgtcgatgcagcgcgaaaggg
>ACTP___NODE_121966_length_2581_cov_2979.315297_g15706_i1___2117___P1_F1_c0
GACATCCAGGCGCGGACAACggatcgctttcaccgagctgTAGATGCGCTGAACGTATATGTCAGATATAAATAACATAGggatcgctttcaccgagctgGGATCGCTTTCACCGAGCTGgtcgatgcagcgcgaaaggg
>ACTP___NODE_121966_length_2581_cov_2979.315297_g15706_i1___2157___P1_F1_c0
GACATCCAGGCGCGGACAACggatcgctttcaccgagctgCATGACCCTACATTGTGGTACACATAACATTGCAGGGGAAggatcgctttcaccgagctgGGATCGCTTTCACCGAGCTGgtcgatgcagcgcgaaaggg
>ACTP___NODE_121966_length_2581_cov_2979.315297_g15706_i1___2404___P1_F1_c0
GACATCCAGGCGCGGACAACggatcgctttcaccgagctgAAATTGCAATGTATATTGTCTTCTAAATACCCCCTACAACggatcgctttcaccgagctgGGATCGCTTTCACCGAGCTGgtcgatgcagcgcgaaaggg
>ACTP___NODE_121966_length_2581_cov_2979.315297_g15706_i1___2444___P1_F1_c0
GACATCCAGGCGCGGACAACggatcgctttcaccgagctgTTTGGCAACTTTTCTATACCCCAAGTACAATAAGTTTGGCggatcgctttcaccgagctgGGATCGCTTTCACCGAGCTGgtcgatgcagcgcgaaaggg
>ACTP___NODE_121966_length_2581_cov_2979.315297_g15706_i1___2484___P1_F1_c0
GACATCCAGGCGCGGACAACggatcgctttcaccgagctgACAACAAACCTGAACAACTTCCCCACCAGCAATACTTAATggatcgctttcaccgagctgGGATCGCTTTCACCGAGCTGgtcgatgcagcgcgaaaggg
>CAPZA___NODE_156251_length_2060_cov_1398.085183_g35956_i0___430___P1_D23_c1
GACATCCAGGCGCGGACAACgtgttaacgactcttcgctcATGGTCGTTATTTACCAATATCCGCACATCATTGAAGACTgtgttaacgactcttcgctcGTGTTAACGACTCTTCGCTCgtcgatgcagcgcgaaaggg
>CAPZA___NODE_156251_length_2060_cov_1398.085183_g35956_i0___865___P1_D23_c1
GACATCCAGGCGCGGACAACgtgttaacgactcttcgctcTTCTGCAGAACCACCAGACTCAGAGAAAGTGACTGACCATgtgttaacgactcttcgctcGTGTTAACGACTCTTCGCTCgtcgatgcagcgcgaaaggg
>CAPZA___NODE_156251_length_2060_cov_1398.085183_g35956_i0___905___P1_D23_c1
GACATCCAGGCGCGGACAACgtgttaacgactcttcgctcCCTCATAATAGTGAACCTGTGCCTTCAGGACCCCTGTCACgtgttaacgactcttcgctcGTGTTAACGACTCTTCGCTCgtcgatgcagcgcgaaaggg
>CAPZA___NODE_156251_length_2060_cov_1398.085183_g35956_i0___945___P1_D23_c1
GACATCCAGGCGCGGACAACgtgttaacgactcttcgctcTCTTTGATTTCTTTAGAACTGACTAACTGCACATTCCCGTgtgttaacgactcttcgctcGTGTTAACGACTCTTCGCTCgtcgatgcagcgcgaaaggg
>CAPZA___NODE_156251_length_2060_cov_1398.085183_g35956_i0___1015___P1_D23_c1
GACATCCAGGCGCGGACAACgtgttaacgactcttcgctcGCTCTCAGCCTCTGACACAATGTTGACAAAGGCTTTGGCTgtgttaacgactcttcgctcGTGTTAACGACTCTTCGCTCgtcgatgcagcgcgaaaggg
>CAPZA___NODE_156251_length_2060_cov_1398.085183_g35956_i0___1076___P1_D23_c1
GACATCCAGGCGCGGACAACgtgttaacgactcttcgctcAGGCCTTGAAGGTTGTGTCAGACATGGTCTGGTAGTTTTCgtgttaacgactcttcgctcGTGTTAACGACTCTTCGCTCgtcgatgcagcgcgaaaggg
>CAPZA___NODE_156251_length_2060_cov_1398.085183_g35956_i0___1116___P1_D23_c1
GACATCCAGGCGCGGACAACgtgttaacgactcttcgctcCAGTCAATCTTGGTGCGTGTGACTGGCAGTTGTCGTCGCAgtgttaacgactcttcgctcGTGTTAACGACTCTTCGCTCgtcgatgcagcgcgaaaggg
>CAPZA___NODE_156251_length_2060_cov_1398.085183_g35956_i0___1156___P1_D23_c1
GACATCCAGGCGCGGACAACgtgttaacgactcttcgctcCTTCAGCTCCCCGCCTATCTTGTAGCCCAGTATCTTGTTCgtgttaacgactcttcgctcGTGTTAACGACTCTTCGCTCgtcgatgcagcgcgaaaggg
>CAPZA___NODE_156251_length_2060_cov_1398.085183_g35956_i0___1196___P1_D23_c1
GACATCCAGGCGCGGACAACgtgttaacgactcttcgctcATGAGCATGGCAAGACAAGGTCAGCAAGAGGGCATCAATGgtgttaacgactcttcgctcGTGTTAACGACTCTTCGCTCgtcgatgcagcgcgaaaggg
>CAPZA___NODE_156251_length_2060_cov_1398.085183_g35956_i0___340___P1_D23_c1
GACATCCAGGCGCGGACAACgtgttaacgactcttcgctcTACCTTAACACGCCCATCTTCTAAATTAATCATGTTTTGTgtgttaacgactcttcgctcGTGTTAACGACTCTTCGCTCgtcgatgcagcgcgaaaggg
>CAPZA___NODE_156251_length_2060_cov_1398.085183_g35956_i0___1236___P1_D23_c1
GACATCCAGGCGCGGACAACgtgttaacgactcttcgctcGGTTCAAAACAAACTCCGAACACCGCTTGTTTGCTAAGCAgtgttaacgactcttcgctcGTGTTAACGACTCTTCGCTCgtcgatgcagcgcgaaaggg
>CAPZA___NODE_156251_length_2060_cov_1398.085183_g35956_i0___279___P1_D23_c1
GACATCCAGGCGCGGACAACgtgttaacgactcttcgctcCACTATATGTAACGCTTCAAAATGTTTAAGCAAGATCTTAgtgttaacgactcttcgctcGTGTTAACGACTCTTCGCTCgtcgatgcagcgcgaaaggg
>CAPZA___NODE_156251_length_2060_cov_1398.085183_g35956_i0___1276___P1_D23_c1
GACATCCAGGCGCGGACAACgtgttaacgactcttcgctcCTCAAGTCCGCCTAACTGTCAAAGTCCCATGATGTGGAAAgtgttaacgactcttcgctcGTGTTAACGACTCTTCGCTCgtcgatgcagcgcgaaaggg
>CAPZA___NODE_156251_length_2060_cov_1398.085183_g35956_i0___1316___P1_D23_c1
GACATCCAGGCGCGGACAACgtgttaacgactcttcgctcAACCCACTGAACATACAGACGACCTGTGTCACTGATGTGGgtgttaacgactcttcgctcGTGTTAACGACTCTTCGCTCgtcgatgcagcgcgaaaggg
>CAPZA___NODE_156251_length_2060_cov_1398.085183_g35956_i0___210___P1_D23_c1
GACATCCAGGCGCGGACAACgtgttaacgactcttcgctcACTTTGTCGCCGGCCTTATGATAGCAGACGTCGGAGGCGGgtgttaacgactcttcgctcGTGTTAACGACTCTTCGCTCgtcgatgcagcgcgaaaggg
>CAPZA___NODE_156251_length_2060_cov_1398.085183_g35956_i0___168___P1_D23_c1
GACATCCAGGCGCGGACAACgtgttaacgactcttcgctcGTGTCTCCACAGAGGACCGCCCCTCCCATTTTCTTTACCCgtgttaacgactcttcgctcGTGTTAACGACTCTTCGCTCgtcgatgcagcgcgaaaggg
>CAPZA___NODE_156251_length_2060_cov_1398.085183_g35956_i0___120___P1_D23_c1
GACATCCAGGCGCGGACAACgtgttaacgactcttcgctcCCACTAATTAATTAGGAAAACTGTATAATTTGACATGCGAgtgttaacgactcttcgctcGTGTTAACGACTCTTCGCTCgtcgatgcagcgcgaaaggg
>CAPZA___NODE_156251_length_2060_cov_1398.085183_g35956_i0___1464___P1_D23_c1
GACATCCAGGCGCGGACAACgtgttaacgactcttcgctcGAATTGATGTGACATCACTGCACTTTAATTTCAATGACCTgtgttaacgactcttcgctcGTGTTAACGACTCTTCGCTCgtcgatgcagcgcgaaaggg
>CAPZA___NODE_156251_length_2060_cov_1398.085183_g35956_i0___62___P1_D23_c1
GACATCCAGGCGCGGACAACgtgttaacgactcttcgctcCATCATGCCAAAGTCTTTCGATTGTGCATATTTTGATATTgtgttaacgactcttcgctcGTGTTAACGACTCTTCGCTCgtcgatgcagcgcgaaaggg
>CAPZA___NODE_156251_length_2060_cov_1398.085183_g35956_i0___1512___P1_D23_c1
GACATCCAGGCGCGGACAACgtgttaacgactcttcgctcGACGAAGCAAACCCCTGATCCATTAAAACTGCAGGAAATAgtgttaacgactcttcgctcGTGTTAACGACTCTTCGCTCgtcgatgcagcgcgaaaggg
>CAPZA___NODE_156251_length_2060_cov_1398.085183_g35956_i0___0___P1_D23_c1
GACATCCAGGCGCGGACAACgtgttaacgactcttcgctcCTGGTCAGAAATGGGATCGTCGTATTCATCAGCCATCTTGgtgttaacgactcttcgctcGTGTTAACGACTCTTCGCTCgtcgatgcagcgcgaaaggg
>CAPZA___NODE_156251_length_2060_cov_1398.085183_g35956_i0___1590___P1_D23_c1
GACATCCAGGCGCGGACAACgtgttaacgactcttcgctcGCAAAATGCCTATGTACACAAGAATAGATTTATCATGATTgtgttaacgactcttcgctcGTGTTAACGACTCTTCGCTCgtcgatgcagcgcgaaaggg
>CAPZA___NODE_156251_length_2060_cov_1398.085183_g35956_i0___1918___P1_D23_c1
GACATCCAGGCGCGGACAACgtgttaacgactcttcgctcACAGTCGAACGGTGAATAACATTACAGTCACAAATAAATAgtgttaacgactcttcgctcGTGTTAACGACTCTTCGCTCgtcgatgcagcgcgaaaggg
>ABL___NODE_15731_length_7193_cov_66.453748_g2663_i0___545___P1_E24_c2
GACATCCAGGCGCGGACAACcttggctatgctcgttgataTATGTTTCCTTGTGAGACCCGAGGTTCTTTTGTTTTCCCCcttggctatgctcgttgataCTTGGCTATGCTCGTTGATAgtcgatgcagcgcgaaaggg
>ABL___NODE_15731_length_7193_cov_66.453748_g2663_i0___720___P1_E24_c2
GACATCCAGGCGCGGACAACcttggctatgctcgttgataGGTCGTGCACTGGGGCATCGGGCAAAGGGCGCGCTTGTAGcttggctatgctcgttgataCTTGGCTATGCTCGTTGATAgtcgatgcagcgcgaaaggg
>ABL___NODE_15731_length_7193_cov_66.453748_g2663_i0___785___P1_E24_c2
GACATCCAGGCGCGGACAACcttggctatgctcgttgataGGGGTCATCGTCCTGTTGACCAACCAACAGCAAGTTTTCCcttggctatgctcgttgataCTTGGCTATGCTCGTTGATAgtcgatgcagcgcgaaaggg
>ABL___NODE_15731_length_7193_cov_66.453748_g2663_i0___825___P1_E24_c2
GACATCCAGGCGCGGACAACcttggctatgctcgttgataCCCCTCCAGCCTGGAAGTCATAGAGGGCCACAAAGAGGTTcttggctatgctcgttgataCTTGGCTATGCTCGTTGATAgtcgatgcagcgcgaaaggg
>ABL___NODE_15731_length_7193_cov_66.453748_g2663_i0___865___P1_E24_c2
GACATCCAGGCGCGGACAACcttggctatgctcgttgataATGGTCACCTGCTCACCTTTAATGATGCTGATCTGACTGTcttggctatgctcgttgataCTTGGCTATGCTCGTTGATAgtcgatgcagcgcgaaaggg
>ABL___NODE_15731_length_7193_cov_66.453748_g2663_i0___905___P1_E24_c2
GACATCCAGGCGCGGACAACcttggctatgctcgttgataCTTCACTTCGCACCATTCTCCTCCCTTGTTGTAGCTGATActtggctatgctcgttgataCTTGGCTATGCTCGTTGATAgtcgatgcagcgcgaaaggg
>ABL___NODE_15731_length_7193_cov_66.453748_g2663_i0___945___P1_E24_c2
GACATCCAGGCGCGGACAACcttggctatgctcgttgataTATAGTTGCTGGGAACCCAACCAACATCTCCTGTCCGGTTcttggctatgctcgttgataCTTGGCTATGCTCGTTGATAgtcgatgcagcgcgaaaggg
>ABL___NODE_15731_length_7193_cov_66.453748_g2663_i0___1105___P1_E24_c2
GACATCCAGGCGCGGACAACcttggctatgctcgttgataCCTTCAAACCGTACAGATATGGACCTCTGGCCCGGACTGCcttggctatgctcgttgataCTTGGCTATGCTCGTTGATAgtcgatgcagcgcgaaaggg
>ABL___NODE_15731_length_7193_cov_66.453748_g2663_i0___1145___P1_E24_c2
GACATCCAGGCGCGGACAACcttggctatgctcgttgataTTTCCCCTCATCATCAGTGATGCGATAGTGATACACTCTGcttggctatgctcgttgataCTTGGCTATGCTCGTTGATAgtcgatgcagcgcgaaaggg
>ABL___NODE_15731_length_7193_cov_66.453748_g2663_i0___1233___P1_E24_c2
GACATCCAGGCGCGGACAACcttggctatgctcgttgataGTGTGGTTACTAGGCCATCTGCATGTAGTGAGTGGTGGTGcttggctatgctcgttgataCTTGGCTATGCTCGTTGATAgtcgatgcagcgcgaaaggg
>ABL___NODE_15731_length_7193_cov_66.453748_g2663_i0___1313___P1_E24_c2
GACATCCAGGCGCGGACAACcttggctatgctcgttgataACGTTCAATCTCCCAGCGATCAGGCTCAGGACTGACCCCActtggctatgctcgttgataCTTGGCTATGCTCGTTGATAgtcgatgcagcgcgaaaggg
>ABL___NODE_15731_length_7193_cov_66.453748_g2663_i0___1500___P1_E24_c2
GACATCCAGGCGCGGACAACcttggctatgctcgttgataGCAACTGAACCAAGTTGGGATGTTTCATTTCCTTCATAATcttggctatgctcgttgataCTTGGCTATGCTCGTTGATAgtcgatgcagcgcgaaaggg
>ABL___NODE_15731_length_7193_cov_66.453748_g2663_i0___1541___P1_E24_c2
GACATCCAGGCGCGGACAACcttggctatgctcgttgataCGTCACAATATAGAAAGGAGGTTCACGTGTACACACACCTcttggctatgctcgttgataCTTGGCTATGCTCGTTGATAgtcgatgcagcgcgaaaggg
>ABL___NODE_15731_length_7193_cov_66.453748_g2663_i0___1581___P1_E24_c2
GACATCCAGGCGCGGACAACcttggctatgctcgttgataTCCGAAGGTAGTCCAGCAGATTACCGTTGGGCATGAACTCcttggctatgctcgttgataCTTGGCTATGCTCGTTGATAgtcgatgcagcgcgaaaggg
>ABL___NODE_15731_length_7193_cov_66.453748_g2663_i0___1621___P1_E24_c2
GACATCCAGGCGCGGACAACcttggctatgctcgttgataTACATGAGAGCTGTGGGGCCGATCTCCTCCTTGTTACAGCcttggctatgctcgttgataCTTGGCTATGCTCGTTGATAgtcgatgcagcgcgaaaggg
>ABL___NODE_15731_length_7193_cov_66.453748_g2663_i0___1911___P1_E24_c2
GACATCCAGGCGCGGACAACcttggctatgctcgttgataGAGACATCCCATATGTTGCAAGCTCCCACAGCAGCACACCcttggctatgctcgttgataCTTGGCTATGCTCGTTGATAgtcgatgcagcgcgaaaggg
>ABL___NODE_15731_length_7193_cov_66.453748_g2663_i0___1965___P1_E24_c2
GACATCCAGGCGCGGACAACcttggctatgctcgttgataGATAACCTCTCTCCAGCAAGTGATACACTTCTGTCAGGTCcttggctatgctcgttgataCTTGGCTATGCTCGTTGATAgtcgatgcagcgcgaaaggg
>ABL___NODE_15731_length_7193_cov_66.453748_g2663_i0___2045___P1_E24_c2
GACATCCAGGCGCGGACAACcttggctatgctcgttgataTCTCTCCTTGGGATCCCACTGCCAGCATTTCAGCATAAGActtggctatgctcgttgataCTTGGCTATGCTCGTTGATAgtcgatgcagcgcgaaaggg
>ABL___NODE_15731_length_7193_cov_66.453748_g2663_i0___2085___P1_E24_c2
GACATCCAGGCGCGGACAACcttggctatgctcgttgataACATGTTTTCCAGAAGGTAGTGTATCTCCTTGAATGTAGGcttggctatgctcgttgataCTTGGCTATGCTCGTTGATAgtcgatgcagcgcgaaaggg
>ABL___NODE_15731_length_7193_cov_66.453748_g2663_i0___2166___P1_E24_c2
GACATCCAGGCGCGGACAACcttggctatgctcgttgataTAGACGGTAATGTCGGTATCAGCTTCTTGTCATTTTTCTCcttggctatgctcgttgataCTTGGCTATGCTCGTTGATAgtcgatgcagcgcgaaaggg
>ABL___NODE_15731_length_7193_cov_66.453748_g2663_i0___2206___P1_E24_c2
GACATCCAGGCGCGGACAACcttggctatgctcgttgataTGGAAATCTGGACTGTCTGTGTTGGGCACCCGTCCCTTTTcttggctatgctcgttgataCTTGGCTATGCTCGTTGATAgtcgatgcagcgcgaaaggg
>ABL___NODE_15731_length_7193_cov_66.453748_g2663_i0___2246___P1_E24_c2
GACATCCAGGCGCGGACAACcttggctatgctcgttgataAGGAGGTGGTGTGGGTTCTGCACTGGCCCTTCCTTCTGACcttggctatgctcgttgataCTTGGCTATGCTCGTTGATAgtcgatgcagcgcgaaaggg
>ABL___NODE_15731_length_7193_cov_66.453748_g2663_i0___2286___P1_E24_c2
GACATCCAGGCGCGGACAACcttggctatgctcgttgataTCATGTCTGCCTCTTCTACTGGTGCTAGGGGCCGGCGACCcttggctatgctcgttgataCTTGGCTATGCTCGTTGATAgtcgatgcagcgcgaaaggg
>ABL___NODE_15731_length_7193_cov_66.453748_g2663_i0___2366___P1_E24_c2
GACATCCAGGCGCGGACAACcttggctatgctcgttgataGACGGAGGTGGTTCTTCGTGGGGGGACCGGTCCTGGACGCcttggctatgctcgttgataCTTGGCTATGCTCGTTGATAgtcgatgcagcgcgaaaggg
>ABL___NODE_15731_length_7193_cov_66.453748_g2663_i0___2406___P1_E24_c2
GACATCCAGGCGCGGACAACcttggctatgctcgttgataGCTCTAGCTCCAGGTCAGACATCTCAGCTTGCTGTTCCTTcttggctatgctcgttgataCTTGGCTATGCTCGTTGATAgtcgatgcagcgcgaaaggg
>ABL___NODE_15731_length_7193_cov_66.453748_g2663_i0___2509___P1_E24_c2
GACATCCAGGCGCGGACAACcttggctatgctcgttgataCCTATGGAGTCTTCTCGAGACACTTTGGTAGAGGTCTCCActtggctatgctcgttgataCTTGGCTATGCTCGTTGATAgtcgatgcagcgcgaaaggg
>ABL___NODE_15731_length_7193_cov_66.453748_g2663_i0___2589___P1_E24_c2
GACATCCAGGCGCGGACAACcttggctatgctcgttgataAAGTCCGGGCGTTAGTTTCAGAAATGAGATACTTAGACCGcttggctatgctcgttgataCTTGGCTATGCTCGTTGATAgtcgatgcagcgcgaaaggg
>ABL___NODE_15731_length_7193_cov_66.453748_g2663_i0___2629___P1_E24_c2
GACATCCAGGCGCGGACAACcttggctatgctcgttgataTGGCTCCGACCACTGCTTCTTTCGGGTGTTCCATGCTCAActtggctatgctcgttgataCTTGGCTATGCTCGTTGATAgtcgatgcagcgcgaaaggg
>ABL___NODE_15731_length_7193_cov_66.453748_g2663_i0___2669___P1_E24_c2
GACATCCAGGCGCGGACAACcttggctatgctcgttgataCCCGCTCTCCTGCGACTTCCCCAACCCTGTTGGTGAAACCcttggctatgctcgttgataCTTGGCTATGCTCGTTGATAgtcgatgcagcgcgaaaggg
>ABL___NODE_15731_length_7193_cov_66.453748_g2663_i0___2709___P1_E24_c2
GACATCCAGGCGCGGACAACcttggctatgctcgttgataGGAGAGCTCTCTTCGGGTACTGTCCACCTGCTCCTGCATCcttggctatgctcgttgataCTTGGCTATGCTCGTTGATAgtcgatgcagcgcgaaaggg
>ABL___NODE_15731_length_7193_cov_66.453748_g2663_i0___2749___P1_E24_c2
GACATCCAGGCGCGGACAACcttggctatgctcgttgataATCTTTTTGAAGGGGCCAAACCCTTGCTTCTGTGGTAGTGcttggctatgctcgttgataCTTGGCTATGCTCGTTGATAgtcgatgcagcgcgaaaggg
>ABL___NODE_15731_length_7193_cov_66.453748_g2663_i0___2789___P1_E24_c2
GACATCCAGGCGCGGACAACcttggctatgctcgttgataCTGGGAATGCACCAGCTCTGCAGGCCGACTCGACTCAGACcttggctatgctcgttgataCTTGGCTATGCTCGTTGATAgtcgatgcagcgcgaaaggg
>ABL___NODE_15731_length_7193_cov_66.453748_g2663_i0___2829___P1_E24_c2
GACATCCAGGCGCGGACAACcttggctatgctcgttgataCCAGTTTACCAACATGAACCTCACCAGACTCATCCACAGActtggctatgctcgttgataCTTGGCTATGCTCGTTGATAgtcgatgcagcgcgaaaggg
>ABL___NODE_15731_length_7193_cov_66.453748_g2663_i0___2962___P1_E24_c2
GACATCCAGGCGCGGACAACcttggctatgctcgttgataGAGTCCTGGTCCTCCATAGGCAGGTCATTGTGGTTGTTGTcttggctatgctcgttgataCTTGGCTATGCTCGTTGATAgtcgatgcagcgcgaaaggg
>ABL___NODE_15731_length_7193_cov_66.453748_g2663_i0___3002___P1_E24_c2
GACATCCAGGCGCGGACAACcttggctatgctcgttgataAGCAGGGGGACAGGAGGCCACGCTGTCATGGTCCGTGCCActtggctatgctcgttgataCTTGGCTATGCTCGTTGATAgtcgatgcagcgcgaaaggg
>ABL___NODE_15731_length_7193_cov_66.453748_g2663_i0___3122___P1_E24_c2
GACATCCAGGCGCGGACAACcttggctatgctcgttgataGAAAGCGGAGGGCCGCAGATTGGGTTCCTGTTTAATGCCTcttggctatgctcgttgataCTTGGCTATGCTCGTTGATAgtcgatgcagcgcgaaaggg
>ABL___NODE_15731_length_7193_cov_66.453748_g2663_i0___3162___P1_E24_c2
GACATCCAGGCGCGGACAACcttggctatgctcgttgataCACCATTGTCTCCCAGGCCATGCTGTGACTGAGATTTGACcttggctatgctcgttgataCTTGGCTATGCTCGTTGATAgtcgatgcagcgcgaaaggg
>ABL___NODE_15731_length_7193_cov_66.453748_g2663_i0___3211___P1_E24_c2
GACATCCAGGCGCGGACAACcttggctatgctcgttgataTGCTGAGACTTCAAACCTACACCAGCTCCAACTCCTACCCcttggctatgctcgttgataCTTGGCTATGCTCGTTGATAgtcgatgcagcgcgaaaggg
>ABL___NODE_15731_length_7193_cov_66.453748_g2663_i0___3251___P1_E24_c2
GACATCCAGGCGCGGACAACcttggctatgctcgttgataAGAATCCGCATCAGACTTGTGACGGTGCAGCATGCCTGAActtggctatgctcgttgataCTTGGCTATGCTCGTTGATAgtcgatgcagcgcgaaaggg
>ABL___NODE_15731_length_7193_cov_66.453748_g2663_i0___3291___P1_E24_c2
GACATCCAGGCGCGGACAACcttggctatgctcgttgataCAAAAAAGTCTCCCCAAGGAGCTTCGTAACGATTGGTTTCcttggctatgctcgttgataCTTGGCTATGCTCGTTGATAgtcgatgcagcgcgaaaggg
>ABL___NODE_15731_length_7193_cov_66.453748_g2663_i0___3331___P1_E24_c2
GACATCCAGGCGCGGACAACcttggctatgctcgttgataGGTCCTTGTAAACGCTCGCTTGGGTTTGGAAGTCTTGAACcttggctatgctcgttgataCTTGGCTATGCTCGTTGATAgtcgatgcagcgcgaaaggg
>ABL___NODE_15731_length_7193_cov_66.453748_g2663_i0___3371___P1_E24_c2
GACATCCAGGCGCGGACAACcttggctatgctcgttgataAGGACTGGGTTTAGGCTTGGCAACAAGCCCATCTCCTGAActtggctatgctcgttgataCTTGGCTATGCTCGTTGATAgtcgatgcagcgcgaaaggg
>ABL___NODE_15731_length_7193_cov_66.453748_g2663_i0___3428___P1_E24_c2
GACATCCAGGCGCGGACAACcttggctatgctcgttgataCCCGACTGGGGAGGCCTTAGGGGAGTTCTGTTGGGTTGGGcttggctatgctcgttgataCTTGGCTATGCTCGTTGATAgtcgatgcagcgcgaaaggg
>ABL___NODE_15731_length_7193_cov_66.453748_g2663_i0___3468___P1_E24_c2
GACATCCAGGCGCGGACAACcttggctatgctcgttgataGATGAGTTCCGTTTGTGTCAGCAGTCACTGTCTGTCCTTCcttggctatgctcgttgataCTTGGCTATGCTCGTTGATAgtcgatgcagcgcgaaaggg
>ABL___NODE_15731_length_7193_cov_66.453748_g2663_i0___3508___P1_E24_c2
GACATCCAGGCGCGGACAACcttggctatgctcgttgataTTACTGCGGTCAGTGCCAAAGTTGGAAGGAGGTGATGGACcttggctatgctcgttgataCTTGGCTATGCTCGTTGATAgtcgatgcagcgcgaaaggg
>ABL___NODE_15731_length_7193_cov_66.453748_g2663_i0___3551___P1_E24_c2
GACATCCAGGCGCGGACAACcttggctatgctcgttgataTTTAAAGGAAGATAAACTATTGGGGGAGTTGGAAAAGTCCcttggctatgctcgttgataCTTGGCTATGCTCGTTGATAgtcgatgcagcgcgaaaggg
>ABL___NODE_15731_length_7193_cov_66.453748_g2663_i0___3591___P1_E24_c2
GACATCCAGGCGCGGACAACcttggctatgctcgttgataCAAGGTTGGTCTCTTTCACCACTGGGGGTTTGCCAAAAGTcttggctatgctcgttgataCTTGGCTATGCTCGTTGATAgtcgatgcagcgcgaaaggg
>ABL___NODE_15731_length_7193_cov_66.453748_g2663_i0___3631___P1_E24_c2
GACATCCAGGCGCGGACAACcttggctatgctcgttgataCTAGCTTGTGTGGAAGGCAACATTTCTGTGTTCACTAGATcttggctatgctcgttgataCTTGGCTATGCTCGTTGATAgtcgatgcagcgcgaaaggg
>ABL___NODE_15731_length_7193_cov_66.453748_g2663_i0___3671___P1_E24_c2
GACATCCAGGCGCGGACAACcttggctatgctcgttgataACTGCTAACTGCCATGTTGTTTGAGGAAGGCTGGCCAGAGcttggctatgctcgttgataCTTGGCTATGCTCGTTGATAgtcgatgcagcgcgaaaggg
>ABL___NODE_15731_length_7193_cov_66.453748_g2663_i0___3711___P1_E24_c2
GACATCCAGGCGCGGACAACcttggctatgctcgttgataCTTTCATAAGGGGCAGGACAGGTTTGTAGATACCGGCTTCcttggctatgctcgttgataCTTGGCTATGCTCGTTGATAgtcgatgcagcgcgaaaggg
>ABL___NODE_15731_length_7193_cov_66.453748_g2663_i0___3751___P1_E24_c2
GACATCCAGGCGCGGACAACcttggctatgctcgttgataGGGTCAGAGGTCCTTTCTGGTGGCGCTGTAACAGTGGCTCcttggctatgctcgttgataCTTGGCTATGCTCGTTGATAgtcgatgcagcgcgaaaggg
>ABL___NODE_15731_length_7193_cov_66.453748_g2663_i0___3791___P1_E24_c2
GACATCCAGGCGCGGACAACcttggctatgctcgttgataCGTTACCAGCTTGACCTCTCCCATCATCGAAGAGGTCATActtggctatgctcgttgataCTTGGCTATGCTCGTTGATAgtcgatgcagcgcgaaaggg
>ABL___NODE_15731_length_7193_cov_66.453748_g2663_i0___3831___P1_E24_c2
GACATCCAGGCGCGGACAACcttggctatgctcgttgataTCGTGACCAGGCTAGAGTCATCCATCTCCCCAACTACAGActtggctatgctcgttgataCTTGGCTATGCTCGTTGATAgtcgatgcagcgcgaaaggg
>ABL___NODE_15731_length_7193_cov_66.453748_g2663_i0___4031___P1_E24_c2
GACATCCAGGCGCGGACAACcttggctatgctcgttgataGGCCTGCAGGCGGGTAAGAAGTTCCCGCGCATGAAACTTGcttggctatgctcgttgataCTTGGCTATGCTCGTTGATAgtcgatgcagcgcgaaaggg
>ABL___NODE_15731_length_7193_cov_66.453748_g2663_i0___4186___P1_E24_c2
GACATCCAGGCGCGGACAACcttggctatgctcgttgataAGCATGATCAGAGTGATGAGAACAACTTCCACATTCCATCcttggctatgctcgttgataCTTGGCTATGCTCGTTGATAgtcgatgcagcgcgaaaggg
>ABL___NODE_15731_length_7193_cov_66.453748_g2663_i0___4226___P1_E24_c2
GACATCCAGGCGCGGACAACcttggctatgctcgttgataCAATACAACTATGGTTCATTGCAGACAGGGTGGACTTGGActtggctatgctcgttgataCTTGGCTATGCTCGTTGATAgtcgatgcagcgcgaaaggg
>ABL___NODE_15731_length_7193_cov_66.453748_g2663_i0___4276___P1_E24_c2
GACATCCAGGCGCGGACAACcttggctatgctcgttgataTAGATGGAAAAAGAGTTTGCACAAACTGTGTCAGTGTGCActtggctatgctcgttgataCTTGGCTATGCTCGTTGATAgtcgatgcagcgcgaaaggg
>ABL___NODE_15731_length_7193_cov_66.453748_g2663_i0___295___P1_E24_c2
GACATCCAGGCGCGGACAACcttggctatgctcgttgataTGACTATCCTACTTCCTTCATCACTCGGCCGCCGCCATTTcttggctatgctcgttgataCTTGGCTATGCTCGTTGATAgtcgatgcagcgcgaaaggg
>ABL___NODE_15731_length_7193_cov_66.453748_g2663_i0___246___P1_E24_c2
GACATCCAGGCGCGGACAACcttggctatgctcgttgataATTGTGCAGTCAGAATGAGGCTGACCTTTCACCCCTCCAActtggctatgctcgttgataCTTGGCTATGCTCGTTGATAgtcgatgcagcgcgaaaggg
>ABL___NODE_15731_length_7193_cov_66.453748_g2663_i0___206___P1_E24_c2
GACATCCAGGCGCGGACAACcttggctatgctcgttgataAGTTGTGACGTTTCCAACAGAGGGAATTTCCCGTCTGCAActtggctatgctcgttgataCTTGGCTATGCTCGTTGATAgtcgatgcagcgcgaaaggg
>CCDCX___NODE_16022_length_7153_cov_81.556757_g2043_i7___2220___P1_F7_c0
GACATCCAGGCGCGGACAACgttagacggccacgatgatcACTCCTGTTCTTCGACACCGGTAACCGCGAAGACTGCGACgttagacggccacgatgatcGTTAGACGGCCACGATGATCgtcgatgcagcgcgaaaggg
>CCDCX___NODE_16022_length_7153_cov_81.556757_g2043_i7___2260___P1_F11_c0
GACATCCAGGCGCGGACAACgccaaacggcattatgaggaTGTTCGTTCCAGCCCCCGACACCTCCAGGCTCATCGGGGGgccaaacggcattatgaggaGCCAAACGGCATTATGAGGAgtcgatgcagcgcgaaaggg
>CCDCX___NODE_16022_length_7153_cov_81.556757_g2043_i7___2300___P1_F7_c0
GACATCCAGGCGCGGACAACgttagacggccacgatgatcTCGACCGGCTTGGCCTTGACCTTCCTCCTGTCCTTTCCCTgttagacggccacgatgatcGTTAGACGGCCACGATGATCgtcgatgcagcgcgaaaggg
>CCDCX___NODE_16022_length_7153_cov_81.556757_g2043_i7___2340___P1_F11_c0
GACATCCAGGCGCGGACAACgccaaacggcattatgaggaTTTGGAAAAGATCTTGTTTCGAGCCGTACCGGAACTGCTAgccaaacggcattatgaggaGCCAAACGGCATTATGAGGAgtcgatgcagcgcgaaaggg
>CCDCX___NODE_16022_length_7153_cov_81.556757_g2043_i7___2409___P1_F7_c0
GACATCCAGGCGCGGACAACgttagacggccacgatgatcGTCTGGTCTCTCTCGGGGCGATCTTCTGCTTCCATCTTCTgttagacggccacgatgatcGTTAGACGGCCACGATGATCgtcgatgcagcgcgaaaggg
>CCDCX___NODE_16022_length_7153_cov_81.556757_g2043_i7___2483___P1_F11_c0
GACATCCAGGCGCGGACAACgccaaacggcattatgaggaGGGGATGGAAGGGATTCACTTTCTTGAGTGTCTTCATTTTgccaaacggcattatgaggaGCCAAACGGCATTATGAGGAgtcgatgcagcgcgaaaggg
>CCDCX___NODE_16022_length_7153_cov_81.556757_g2043_i7___2556___P1_F7_c0
GACATCCAGGCGCGGACAACgttagacggccacgatgatcAGTAGCTGATGCTTGAGGCACTTGTTTGCTTTCTTCAGGAgttagacggccacgatgatcGTTAGACGGCCACGATGATCgtcgatgcagcgcgaaaggg
>CCDCX___NODE_16022_length_7153_cov_81.556757_g2043_i7___2596___P1_F11_c0
GACATCCAGGCGCGGACAACgccaaacggcattatgaggaACCTCTGAGGAGATGAAGGCTGGACGATTTCCCTCTCTTGgccaaacggcattatgaggaGCCAAACGGCATTATGAGGAgtcgatgcagcgcgaaaggg
>CCDCX___NODE_16022_length_7153_cov_81.556757_g2043_i7___2636___P1_F7_c0
GACATCCAGGCGCGGACAACgttagacggccacgatgatcTGCTGTTCCGGTACAGCTACTTGTAATACAGTCTCTCCAGgttagacggccacgatgatcGTTAGACGGCCACGATGATCgtcgatgcagcgcgaaaggg
>CCDCX___NODE_16022_length_7153_cov_81.556757_g2043_i7___2676___P1_F11_c0
GACATCCAGGCGCGGACAACgccaaacggcattatgaggaTATCTTGGAAGGCGAGGACGGTGGCGAGACGGTTTGCTGCgccaaacggcattatgaggaGCCAAACGGCATTATGAGGAgtcgatgcagcgcgaaaggg
>CCDCX___NODE_16022_length_7153_cov_81.556757_g2043_i7___2716___P1_F7_c0
GACATCCAGGCGCGGACAACgttagacggccacgatgatcAGGGTGAAGGTTGCGGGTTCTGGGATATATTTGTTGTCACgttagacggccacgatgatcGTTAGACGGCCACGATGATCgtcgatgcagcgcgaaaggg
>CCDCX___NODE_16022_length_7153_cov_81.556757_g2043_i7___2756___P1_F11_c0
GACATCCAGGCGCGGACAACgccaaacggcattatgaggaAGTTGCTGAGACTGCAGCTGGCTGGATTTGGATTTAGAAGgccaaacggcattatgaggaGCCAAACGGCATTATGAGGAgtcgatgcagcgcgaaaggg
>CCDCX___NODE_16022_length_7153_cov_81.556757_g2043_i7___2857___P1_F7_c0
GACATCCAGGCGCGGACAACgttagacggccacgatgatcATTTTTGTGACGTTTCGTTATGTTGCTGTGACGTTTCAGGgttagacggccacgatgatcGTTAGACGGCCACGATGATCgtcgatgcagcgcgaaaggg
>CCDCX___NODE_16022_length_7153_cov_81.556757_g2043_i7___2897___P1_F11_c0
GACATCCAGGCGCGGACAACgccaaacggcattatgaggaTTCTGTGACGTTTCGTATTGTTGCTGTGACGATTCAGGATgccaaacggcattatgaggaGCCAAACGGCATTATGAGGAgtcgatgcagcgcgaaaggg
>CCDCX___NODE_16022_length_7153_cov_81.556757_g2043_i7___2977___P1_F7_c0
GACATCCAGGCGCGGACAACgttagacggccacgatgatcGGGCTGGAGAAGCAGTGGGATGCTCGTGTCGCTGTTGTGGgttagacggccacgatgatcGTTAGACGGCCACGATGATCgtcgatgcagcgcgaaaggg
>CCDCX___NODE_16022_length_7153_cov_81.556757_g2043_i7___3017___P1_F11_c0
GACATCCAGGCGCGGACAACgccaaacggcattatgaggaGACACATCGTCAGAGCGAGGAGTCTGAAGATTGCGAGGCCgccaaacggcattatgaggaGCCAAACGGCATTATGAGGAgtcgatgcagcgcgaaaggg
>CCDCX___NODE_16022_length_7153_cov_81.556757_g2043_i7___3057___P1_F7_c0
GACATCCAGGCGCGGACAACgttagacggccacgatgatcTCCGGAACCACTACCATCCATGTCGGAACTAGACACAGAGgttagacggccacgatgatcGTTAGACGGCCACGATGATCgtcgatgcagcgcgaaaggg
>CCDCX___NODE_16022_length_7153_cov_81.556757_g2043_i7___3097___P1_F11_c0
GACATCCAGGCGCGGACAACgccaaacggcattatgaggaGAAGCGGCGGTGATTTGCCTTGGTGCTTCCGGCGCAAACTgccaaacggcattatgaggaGCCAAACGGCATTATGAGGAgtcgatgcagcgcgaaaggg
>CCDCX___NODE_16022_length_7153_cov_81.556757_g2043_i7___3137___P1_F7_c0
GACATCCAGGCGCGGACAACgttagacggccacgatgatcCCGTCTGGAGAAGTTGCCTCCCCGTCCGACTCGCTAAAACgttagacggccacgatgatcGTTAGACGGCCACGATGATCgtcgatgcagcgcgaaaggg
>CCDCX___NODE_16022_length_7153_cov_81.556757_g2043_i7___3183___P1_F11_c0
GACATCCAGGCGCGGACAACgccaaacggcattatgaggaCTCGACAGTATGTCGTCTGGAACTGAGTCGCTTCCCTTGAgccaaacggcattatgaggaGCCAAACGGCATTATGAGGAgtcgatgcagcgcgaaaggg
>CCDCX___NODE_16022_length_7153_cov_81.556757_g2043_i7___3223___P1_F7_c0
GACATCCAGGCGCGGACAACgttagacggccacgatgatcTATTGTTTCCTTGAGGAATGTGTTCCTGGATCTGCGCACCgttagacggccacgatgatcGTTAGACGGCCACGATGATCgtcgatgcagcgcgaaaggg
>CCDCX___NODE_16022_length_7153_cov_81.556757_g2043_i7___3475___P1_F11_c0
GACATCCAGGCGCGGACAACgccaaacggcattatgaggaGAGCAACACCACCTCTCTGGAAGCCAGAGGGTTCCACATCgccaaacggcattatgaggaGCCAAACGGCATTATGAGGAgtcgatgcagcgcgaaaggg
>CCDCX___NODE_16022_length_7153_cov_81.556757_g2043_i7___3515___P1_F7_c0
GACATCCAGGCGCGGACAACgttagacggccacgatgatcAGAGAGGAAGATGCACTGCGTACAATGGGTAAGCTTGCTCgttagacggccacgatgatcGTTAGACGGCCACGATGATCgtcgatgcagcgcgaaaggg
>CCDCX___NODE_16022_length_7153_cov_81.556757_g2043_i7___3572___P1_F11_c0
GACATCCAGGCGCGGACAACgccaaacggcattatgaggaAAAGCTTTCTTGGTCTCATCTCTAAACACCAGGAAAACCAgccaaacggcattatgaggaGCCAAACGGCATTATGAGGAgtcgatgcagcgcgaaaggg
>CCDCX___NODE_16022_length_7153_cov_81.556757_g2043_i7___3713___P1_F7_c0
GACATCCAGGCGCGGACAACgttagacggccacgatgatcTGGAAAAAGATGCTTGTAGCAGTTTCCAAAATATAGATCTgttagacggccacgatgatcGTTAGACGGCCACGATGATCgtcgatgcagcgcgaaaggg
>CCDCX___NODE_16022_length_7153_cov_81.556757_g2043_i7___3753___P1_F11_c0
GACATCCAGGCGCGGACAACgccaaacggcattatgaggaCAGAACTGTGCGATCGTGTATGTCTCTCAAGTCTTCCAATgccaaacggcattatgaggaGCCAAACGGCATTATGAGGAgtcgatgcagcgcgaaaggg
>CCDCX___NODE_16022_length_7153_cov_81.556757_g2043_i7___3793___P1_F7_c0
GACATCCAGGCGCGGACAACgttagacggccacgatgatcGCACTCGCTGGGGCTCCTCACTATCACATTCGTGGATTTTgttagacggccacgatgatcGTTAGACGGCCACGATGATCgtcgatgcagcgcgaaaggg
>CCDCX___NODE_16022_length_7153_cov_81.556757_g2043_i7___3833___P1_F11_c0
GACATCCAGGCGCGGACAACgccaaacggcattatgaggaACATGATGGGCAGCACGTCCTCGGCTCTCTGGAGCACTCCgccaaacggcattatgaggaGCCAAACGGCATTATGAGGAgtcgatgcagcgcgaaaggg
>CCDCX___NODE_16022_length_7153_cov_81.556757_g2043_i7___3873___P1_F7_c0
GACATCCAGGCGCGGACAACgttagacggccacgatgatcCTCGGCGGGATGTCCTTGGCGGGAGGAAGGTCTGGATGGTgttagacggccacgatgatcGTTAGACGGCCACGATGATCgtcgatgcagcgcgaaaggg
>CCDCX___NODE_16022_length_7153_cov_81.556757_g2043_i7___3913___P1_F11_c0
GACATCCAGGCGCGGACAACgccaaacggcattatgaggaTCTGTGTTTTGGACATCTCCTCTCTGTAGTGAGGGCCATAgccaaacggcattatgaggaGCCAAACGGCATTATGAGGAgtcgatgcagcgcgaaaggg
>CCDCX___NODE_16022_length_7153_cov_81.556757_g2043_i7___3953___P1_F7_c0
GACATCCAGGCGCGGACAACgttagacggccacgatgatcATGAGGTCTGGGTAGCTCTGACCCGCTGACACAGGCAGGCgttagacggccacgatgatcGTTAGACGGCCACGATGATCgtcgatgcagcgcgaaaggg
>CCDCX___NODE_16022_length_7153_cov_81.556757_g2043_i7___3993___P1_F11_c0
GACATCCAGGCGCGGACAACgccaaacggcattatgaggaGTATTCTTGTTCCATCTCCCACTGGGCGCGTTCCTTGTGCgccaaacggcattatgaggaGCCAAACGGCATTATGAGGAgtcgatgcagcgcgaaaggg
>CCDCX___NODE_16022_length_7153_cov_81.556757_g2043_i7___4033___P1_F7_c0
GACATCCAGGCGCGGACAACgttagacggccacgatgatcTCTGGGATCTGGATCTGGAGTGCCGGTGTTGAGCTTGGATgttagacggccacgatgatcGTTAGACGGCCACGATGATCgtcgatgcagcgcgaaaggg
>CCDCX___NODE_16022_length_7153_cov_81.556757_g2043_i7___4073___P1_F11_c0
GACATCCAGGCGCGGACAACgccaaacggcattatgaggaCCCGTTGACAGTGACCGCGGGCGTTCAGCCAGTTCTGGAGgccaaacggcattatgaggaGCCAAACGGCATTATGAGGAgtcgatgcagcgcgaaaggg
>CCDCX___NODE_16022_length_7153_cov_81.556757_g2043_i7___4113___P1_F7_c0
GACATCCAGGCGCGGACAACgttagacggccacgatgatcCAAACGTTCTGGGGAATGGGAGTATCGGTTTCTAGGAGCTgttagacggccacgatgatcGTTAGACGGCCACGATGATCgtcgatgcagcgcgaaaggg
>CCDCX___NODE_16022_length_7153_cov_81.556757_g2043_i7___4153___P1_F11_c0
GACATCCAGGCGCGGACAACgccaaacggcattatgaggaGAATGGGATTCAATGGCTGAGGGGCTCTTTCAGGGGTAGGgccaaacggcattatgaggaGCCAAACGGCATTATGAGGAgtcgatgcagcgcgaaaggg
>CCDCX___NODE_16022_length_7153_cov_81.556757_g2043_i7___4208___P1_F7_c0
GACATCCAGGCGCGGACAACgttagacggccacgatgatcCTCCCATTTATAGCTGCCTGCCGGAAACCATTAGCCAACAgttagacggccacgatgatcGTTAGACGGCCACGATGATCgtcgatgcagcgcgaaaggg
>CCDCX___NODE_16022_length_7153_cov_81.556757_g2043_i7___4248___P1_F11_c0
GACATCCAGGCGCGGACAACgccaaacggcattatgaggaCTGCTGGTGGGAGTGGGACCCTGGCAACACCTCATAGTGAgccaaacggcattatgaggaGCCAAACGGCATTATGAGGAgtcgatgcagcgcgaaaggg
>CCDCX___NODE_16022_length_7153_cov_81.556757_g2043_i7___4344___P1_F7_c0
GACATCCAGGCGCGGACAACgttagacggccacgatgatcTGGCTGGTATACACTCTCGTAAATAGGCTGGCCCGCTGGGgttagacggccacgatgatcGTTAGACGGCCACGATGATCgtcgatgcagcgcgaaaggg
>CCDCX___NODE_16022_length_7153_cov_81.556757_g2043_i7___4384___P1_F11_c0
GACATCCAGGCGCGGACAACgccaaacggcattatgaggaTGCTGTGAGTCAAATAGGCCTGAGGGTGGCTGTATCCCCCgccaaacggcattatgaggaGCCAAACGGCATTATGAGGAgtcgatgcagcgcgaaaggg
>CCDCX___NODE_16022_length_7153_cov_81.556757_g2043_i7___4424___P1_F7_c0
GACATCCAGGCGCGGACAACgttagacggccacgatgatcCCTGTAGCTCGCTGTGGGCCTTGCTGGGGTGCAGCCCGCAgttagacggccacgatgatcGTTAGACGGCCACGATGATCgtcgatgcagcgcgaaaggg
>CCDCX___NODE_16022_length_7153_cov_81.556757_g2043_i7___4464___P1_F11_c0
GACATCCAGGCGCGGACAACgccaaacggcattatgaggaTCGACCCATTCCTCTCATGTCTGGTTGAGGTCCAGAGGGCgccaaacggcattatgaggaGCCAAACGGCATTATGAGGAgtcgatgcagcgcgaaaggg
>CCDCX___NODE_16022_length_7153_cov_81.556757_g2043_i7___4504___P1_F7_c0
GACATCCAGGCGCGGACAACgttagacggccacgatgatcTGGCAGCAAAGGACTGAGAATGTCTGCTGGGTGGTACACCgttagacggccacgatgatcGTTAGACGGCCACGATGATCgtcgatgcagcgcgaaaggg
>CCDCX___NODE_16022_length_7153_cov_81.556757_g2043_i7___4544___P1_F11_c0
GACATCCAGGCGCGGACAACgccaaacggcattatgaggaTGGGATCTCTGAGGGAAGCTATCATAGATAGGGTTGGCCAgccaaacggcattatgaggaGCCAAACGGCATTATGAGGAgtcgatgcagcgcgaaaggg
>CCDCX___NODE_16022_length_7153_cov_81.556757_g2043_i7___4584___P1_F7_c0
GACATCCAGGCGCGGACAACgttagacggccacgatgatcAGGAGGAAGAACATCTCTCTCTGGGGTGGATCGGTAAGACgttagacggccacgatgatcGTTAGACGGCCACGATGATCgtcgatgcagcgcgaaaggg
>CCDCX___NODE_16022_length_7153_cov_81.556757_g2043_i7___4624___P1_F11_c0
GACATCCAGGCGCGGACAACgccaaacggcattatgaggaCCATACGATTCGCATCGTGTGGTTGAGCACTTTGTGGTCTgccaaacggcattatgaggaGCCAAACGGCATTATGAGGAgtcgatgcagcgcgaaaggg
>CCDCX___NODE_16022_length_7153_cov_81.556757_g2043_i7___4664___P1_F7_c0
GACATCCAGGCGCGGACAACgttagacggccacgatgatcACCCACGCTGCCAATGTAGCTATCTGAGCCTCCATCCTTTgttagacggccacgatgatcGTTAGACGGCCACGATGATCgtcgatgcagcgcgaaaggg
>CCDCX___NODE_16022_length_7153_cov_81.556757_g2043_i7___4704___P1_F11_c0
GACATCCAGGCGCGGACAACgccaaacggcattatgaggaCCGTCGTCCAGACTCTGATGGTGGTACGTGTGCCTGATGTgccaaacggcattatgaggaGCCAAACGGCATTATGAGGAgtcgatgcagcgcgaaaggg
>CCDCX___NODE_16022_length_7153_cov_81.556757_g2043_i7___4744___P1_F7_c0
GACATCCAGGCGCGGACAACgttagacggccacgatgatcCAGAGTGGCCACTACTCGTACTTCGACTGCTGCCCGGGCCgttagacggccacgatgatcGTTAGACGGCCACGATGATCgtcgatgcagcgcgaaaggg
>CCDCX___NODE_16022_length_7153_cov_81.556757_g2043_i7___4784___P1_F11_c0
GACATCCAGGCGCGGACAACgccaaacggcattatgaggaAGACTGCTAGCACTGGAGCCGGGATATGTATCTGTGCTCTgccaaacggcattatgaggaGCCAAACGGCATTATGAGGAgtcgatgcagcgcgaaaggg
>CCDCX___NODE_16022_length_7153_cov_81.556757_g2043_i7___2180___P1_F7_c0
GACATCCAGGCGCGGACAACgttagacggccacgatgatcATCGTCGCGCCACTATCCTCTCTGTTTCAATGTTGTACTCgttagacggccacgatgatcGTTAGACGGCCACGATGATCgtcgatgcagcgcgaaaggg
>CCDCX___NODE_16022_length_7153_cov_81.556757_g2043_i7___2140___P1_F11_c0
GACATCCAGGCGCGGACAACgccaaacggcattatgaggaCAGGATTTTGATAGTCGTTCAGTTGATGGCAAGTTGATACgccaaacggcattatgaggaGCCAAACGGCATTATGAGGAgtcgatgcagcgcgaaaggg
>CCDCX___NODE_16022_length_7153_cov_81.556757_g2043_i7___2100___P1_F7_c0
GACATCCAGGCGCGGACAACgttagacggccacgatgatcATTTCAAGTAATCAGACACTCTTAAATTCGTACCTCAGTAgttagacggccacgatgatcGTTAGACGGCCACGATGATCgtcgatgcagcgcgaaaggg
>CCDCX___NODE_16022_length_7153_cov_81.556757_g2043_i7___2060___P1_F11_c0
GACATCCAGGCGCGGACAACgccaaacggcattatgaggaTTGCGACATCGTCGTGCCACTATCCCCTCTCTTTCAATTTgccaaacggcattatgaggaGCCAAACGGCATTATGAGGAgtcgatgcagcgcgaaaggg
>CCDCX___NODE_16022_length_7153_cov_81.556757_g2043_i7___2020___P1_F7_c0
GACATCCAGGCGCGGACAACgttagacggccacgatgatcTGTACCCCAGAATTTTGATAATCGTTTAGTTGCTGGGACGgttagacggccacgatgatcGTTAGACGGCCACGATGATCgtcgatgcagcgcgaaaggg
>CCDCX___NODE_16022_length_7153_cov_81.556757_g2043_i7___1980___P1_F11_c0
GACATCCAGGCGCGGACAACgccaaacggcattatgaggaTGGATACATTGCAAGTAATTAGACACTCTTAAATTCGTACgccaaacggcattatgaggaGCCAAACGGCATTATGAGGAgtcgatgcagcgcgaaaggg
>CCDCX___NODE_16022_length_7153_cov_81.556757_g2043_i7___1940___P1_F7_c0
GACATCCAGGCGCGGACAACgttagacggccacgatgatcCTCAGTAGTTGACAGAAATATCAGATGTTTTGACGTTAATgttagacggccacgatgatcGTTAGACGGCCACGATGATCgtcgatgcagcgcgaaaggg
>CCDCX___NODE_16022_length_7153_cov_81.556757_g2043_i7___1900___P1_F11_c0
GACATCCAGGCGCGGACAACgccaaacggcattatgaggaATACATTTATGCCAATATTTGCGGAAGTTTCAATGTCACAgccaaacggcattatgaggaGCCAAACGGCATTATGAGGAgtcgatgcagcgcgaaaggg
>CCDCX___NODE_16022_length_7153_cov_81.556757_g2043_i7___1860___P1_F7_c0
GACATCCAGGCGCGGACAACgttagacggccacgatgatcTTCCAAACTTCGACAATCTCTTAGTTGCAGGGACTTTTGGgttagacggccacgatgatcGTTAGACGGCCACGATGATCgtcgatgcagcgcgaaaggg
>CCDCX___NODE_16022_length_7153_cov_81.556757_g2043_i7___1820___P1_F11_c0
GACATCCAGGCGCGGACAACgccaaacggcattatgaggaGCCAAGGCGTTCAATGTCCACTTACATTCAATCAATTTTCgccaaacggcattatgaggaGCCAAACGGCATTATGAGGAgtcgatgcagcgcgaaaggg
>CCDCX___NODE_16022_length_7153_cov_81.556757_g2043_i7___1769___P1_F7_c0
GACATCCAGGCGCGGACAACgttagacggccacgatgatcATGTCGCACCTCAGGATTTGACAGCCAGTTTTGGTTTATGgttagacggccacgatgatcGTTAGACGGCCACGATGATCgtcgatgcagcgcgaaaggg
>CCDCX___NODE_16022_length_7153_cov_81.556757_g2043_i7___1689___P1_F11_c0
GACATCCAGGCGCGGACAACgccaaacggcattatgaggaACATAGCCTTGCTAATACCCACATTTCTAGTGTCACATTTgccaaacggcattatgaggaGCCAAACGGCATTATGAGGAgtcgatgcagcgcgaaaggg
>CCDCX___NODE_16022_length_7153_cov_81.556757_g2043_i7___1649___P1_F7_c0
GACATCCAGGCGCGGACAACgttagacggccacgatgatcTTGGAGTTGACATTTCCTTAGTTGTTGGACCCACAGTCGCgttagacggccacgatgatcGTTAGACGGCCACGATGATCgtcgatgcagcgcgaaaggg
>CCDCX___NODE_16022_length_7153_cov_81.556757_g2043_i7___1505___P1_F11_c0
GACATCCAGGCGCGGACAACgccaaacggcattatgaggaTAATATATAACCTTCCAATGTTACATTCCACGATTTGATAgccaaacggcattatgaggaGCCAAACGGCATTATGAGGAgtcgatgcagcgcgaaaggg
>CCDCX___NODE_16022_length_7153_cov_81.556757_g2043_i7___1465___P1_F7_c0
GACATCCAGGCGCGGACAACgttagacggccacgatgatcATCCCAATAGTTGGTTCACACTGAGGGATAGCCGTGTAAGgttagacggccacgatgatcGTTAGACGGCCACGATGATCgtcgatgcagcgcgaaaggg
>CCDCX___NODE_16022_length_7153_cov_81.556757_g2043_i7___1425___P1_F11_c0
GACATCCAGGCGCGGACAACgccaaacggcattatgaggaTGTCCACATACATTCATTGTTGCAACCCCTGTAGTTGATAgccaaacggcattatgaggaGCCAAACGGCATTATGAGGAgtcgatgcagcgcgaaaggg
>CCDCX___NODE_16022_length_7153_cov_81.556757_g2043_i7___1385___P1_F7_c0
GACATCCAGGCGCGGACAACgttagacggccacgatgatcATCTGTTTTATTGTCTGGACGTTGTTTAACAATCTCTAATgttagacggccacgatgatcGTTAGACGGCCACGATGATCgtcgatgcagcgcgaaaggg
>CCDCX___NODE_16022_length_7153_cov_81.556757_g2043_i7___1345___P1_F11_c0
GACATCCAGGCGCGGACAACgccaaacggcattatgaggaTTCTGGGACATTTATTCGTAGTCATGCATATATCTGTACAgccaaacggcattatgaggaGCCAAACGGCATTATGAGGAgtcgatgcagcgcgaaaggg
>CCDCX___NODE_16022_length_7153_cov_81.556757_g2043_i7___1305___P1_F7_c0
GACATCCAGGCGCGGACAACgttagacggccacgatgatcCTTCCAATGTCGCATTCCAAAATGTTAATTGTCCTTAAGTgttagacggccacgatgatcGTTAGACGGCCACGATGATCgtcgatgcagcgcgaaaggg
>CCDCX___NODE_16022_length_7153_cov_81.556757_g2043_i7___1253___P1_F11_c0
GACATCCAGGCGCGGACAACgccaaacggcattatgaggaGATGGTGATGCATTGCCGTGCAAGTATCCACACACACCACgccaaacggcattatgaggaGCCAAACGGCATTATGAGGAgtcgatgcagcgcgaaaggg
>CCDCX___NODE_16022_length_7153_cov_81.556757_g2043_i7___1184___P1_F7_c0
GACATCCAGGCGCGGACAACgttagacggccacgatgatcTGGTTTAGTTGTTTGGACTTAGATACATGTCCATGCAAGTgttagacggccacgatgatcGTTAGACGGCCACGATGATCgtcgatgcagcgcgaaaggg
>CCDCX___NODE_16022_length_7153_cov_81.556757_g2043_i7___1144___P1_F11_c0
GACATCCAGGCGCGGACAACgccaaacggcattatgaggaTTCCACACATTCAGTGTCGCAGACGTTTTATTAGTTGTTTgccaaacggcattatgaggaGCCAAACGGCATTATGAGGAgtcgatgcagcgcgaaaggg
>CCDCX___NODE_16022_length_7153_cov_81.556757_g2043_i7___1043___P1_F7_c0
GACATCCAGGCGCGGACAACgttagacggccacgatgatcTCACTTACTTACAAAGACGATAATACAACGTCATGCAAATgttagacggccacgatgatcGTTAGACGGCCACGATGATCgtcgatgcagcgcgaaaggg
>CCDCX___NODE_16022_length_7153_cov_81.556757_g2043_i7___1001___P1_F11_c0
GACATCCAGGCGCGGACAACgccaaacggcattatgaggaCTACACACTTCCAATGTCGCACCCCACAATCTGACAATCAgccaaacggcattatgaggaGCCAAACGGCATTATGAGGAgtcgatgcagcgcgaaaggg
>CCDCX___NODE_16022_length_7153_cov_81.556757_g2043_i7___961___P1_F7_c0
GACATCCAGGCGCGGACAACgttagacggccacgatgatcCCTGGATACGTCGTCACTGTTTGCGACATTGACTCATATTgttagacggccacgatgatcGTTAGACGGCCACGATGATCgtcgatgcagcgcgaaaggg
>CCDCX___NODE_16022_length_7153_cov_81.556757_g2043_i7___917___P1_F11_c0
GACATCCAGGCGCGGACAACgccaaacggcattatgaggaTCAACATTCACACAGTTTTAATGTCGCACTCCGGGATTTTgccaaacggcattatgaggaGCCAAACGGCATTATGAGGAgtcgatgcagcgcgaaaggg
>CCDCX___NODE_16022_length_7153_cov_81.556757_g2043_i7___877___P1_F7_c0
GACATCCAGGCGCGGACAACgttagacggccacgatgatcACAATCCTTGAATTGTTAGGACGTTTGCTACATAGTCATGgttagacggccacgatgatcGTTAGACGGCCACGATGATCgtcgatgcagcgcgaaaggg
>CCDCX___NODE_16022_length_7153_cov_81.556757_g2043_i7___837___P1_F11_c0
GACATCCAGGCGCGGACAACgccaaacggcattatgaggaCCAATATCCACACACATCCCGAAGCCAAATTCCACGTTCAgccaaacggcattatgaggaGCCAAACGGCATTATGAGGAgtcgatgcagcgcgaaaggg
>CCDCX___NODE_16022_length_7153_cov_81.556757_g2043_i7___797___P1_F7_c0
GACATCCAGGCGCGGACAACgttagacggccacgatgatcGGCAAAGTCAAAAATGTGGACGTTAAGACATCGCACTACCgttagacggccacgatgatcGTTAGACGGCCACGATGATCgtcgatgcagcgcgaaaggg
>CCDCX___NODE_16022_length_7153_cov_81.556757_g2043_i7___757___P1_F11_c0
GACATCCAGGCGCGGACAACgccaaacggcattatgaggaAATATCCATAGTCTTTCGAATTCGCACACCAGGATTCACAgccaaacggcattatgaggaGCCAAACGGCATTATGAGGAgtcgatgcagcgcgaaaggg
>CCDCX___NODE_16022_length_7153_cov_81.556757_g2043_i7___717___P1_F7_c0
GACATCCAGGCGCGGACAACgttagacggccacgatgatcAACCCTTATTGCCTCGGACTTGATGTATAACCATGGCCACgttagacggccacgatgatcGTTAGACGGCCACGATGATCgtcgatgcagcgcgaaaggg
>CCDCX___NODE_16022_length_7153_cov_81.556757_g2043_i7___677___P1_F11_c0
GACATCCAGGCGCGGACAACgccaaacggcattatgaggaAATCACACGCTTCCAATGTTGATCGCAACAATCCGACAGTgccaaacggcattatgaggaGCCAAACGGCATTATGAGGAgtcgatgcagcgcgaaaggg
>CCDCX___NODE_16022_length_7153_cov_81.556757_g2043_i7___637___P1_F7_c0
GACATCCAGGCGCGGACAACgttagacggccacgatgatcTAACCTTATATGCTACAAAGTCCAGAATTTGAAAATCCTTgttagacggccacgatgatcGTTAGACGGCCACGATGATCgtcgatgcagcgcgaaaggg
>CCDCX___NODE_16022_length_7153_cov_81.556757_g2043_i7___542___P1_F11_c0
GACATCCAGGCGCGGACAACgccaaacggcattatgaggaCACACACTATCAATGACGAACGACATTGGGAAAATCCTTGgccaaacggcattatgaggaGCCAAACGGCATTATGAGGAgtcgatgcagcgcgaaaggg
>CCDCX___NODE_16022_length_7153_cov_81.556757_g2043_i7___502___P1_F7_c0
GACATCCAGGCGCGGACAACgttagacggccacgatgatcGTTTTAGTCGCTGGAATGTTGATAATTATATGGCGTTGCTgttagacggccacgatgatcGTTAGACGGCCACGATGATCgtcgatgcagcgcgaaaggg
>CCDCX___NODE_16022_length_7153_cov_81.556757_g2043_i7___462___P1_F11_c0
GACATCCAGGCGCGGACAACgccaaacggcattatgaggaATAATCCACTCTCCTTCGTAAGTCGTTCTCCACGGCAAGGgccaaacggcattatgaggaGCCAAACGGCATTATGAGGAgtcgatgcagcgcgaaaggg
>CCDCX___NODE_16022_length_7153_cov_81.556757_g2043_i7___422___P1_F7_c0
GACATCCAGGCGCGGACAACgttagacggccacgatgatcCCTCAAAAATCGTGGAAAGAGGTAACCAATTTTTCACATAgttagacggccacgatgatcGTTAGACGGCCACGATGATCgtcgatgcagcgcgaaaggg
>CCDCX___NODE_16022_length_7153_cov_81.556757_g2043_i7___340___P1_F11_c0
GACATCCAGGCGCGGACAACgccaaacggcattatgaggaCAAGATAAAAGCATATAGTCGAGTCGCTGAAGAACATAATgccaaacggcattatgaggaGCCAAACGGCATTATGAGGAgtcgatgcagcgcgaaaggg
>CCDCX___NODE_16022_length_7153_cov_81.556757_g2043_i7___300___P1_F7_c0
GACATCCAGGCGCGGACAACgttagacggccacgatgatcCATGAGGTAATACGTACTTCATTCCCTCACAACTCGTGGAgttagacggccacgatgatcGTTAGACGGCCACGATGATCgtcgatgcagcgcgaaaggg
>CCDCX___NODE_16022_length_7153_cov_81.556757_g2043_i7___260___P1_F11_c0
GACATCCAGGCGCGGACAACgccaaacggcattatgaggaAAGAGTTTACGGATTTTTCACATCACGCACCTTCTACCCTgccaaacggcattatgaggaGCCAAACGGCATTATGAGGAgtcgatgcagcgcgaaaggg
>CCDCX___NODE_16022_length_7153_cov_81.556757_g2043_i7___220___P1_F7_c0
GACATCCAGGCGCGGACAACgttagacggccacgatgatcCCTGTCCAACGCAGACACAATCGTCTCCACAGACTGACAGgttagacggccacgatgatcGTTAGACGGCCACGATGATCgtcgatgcagcgcgaaaggg
>COFI___NODE_182741_length_1756_cov_3566.991427_g0_i43217___1030___P1_E3_c1
GACATCCAGGCGCGGACAACaggttttcgagggctaggcaTTCAACTCCTCGAATACTTTTTCGCCTTCTGGGCATAACGaggttttcgagggctaggcaAGGTTTTCGAGGGCTAGGCAgtcgatgcagcgcgaaaggg
>COFI___NODE_182741_length_1756_cov_3566.991427_g0_i43217___1138___P1_E3_c1
GACATCCAGGCGCGGACAACaggttttcgagggctaggcaTGCTTCTGGTCCACCGATTTGTCCTTTAGGTTTGGGAAAAaggttttcgagggctaggcaAGGTTTTCGAGGGCTAGGCAgtcgatgcagcgcgaaaggg
>COFI___NODE_182741_length_1756_cov_3566.991427_g0_i43217___1178___P1_E3_c1
GACATCCAGGCGCGGACAACaggttttcgagggctaggcaTTCGTTTTTCGGCACCTGATCCAATATGGTTTTGTACTGCaggttttcgagggctaggcaAGGTTTTCGAGGGCTAGGCAgtcgatgcagcgcgaaaggg
>COFI___NODE_182741_length_1756_cov_3566.991427_g0_i43217___1221___P1_E3_c1
GACATCCAGGCGCGGACAACaggttttcgagggctaggcaCACTTTTTGCCGGGACATCCAAATCCCACACCATGTAACAaggttttcgagggctaggcaAGGTTTTCGAGGGCTAGGCAgtcgatgcagcgcgaaaggg
>COFI___NODE_182741_length_1756_cov_3566.991427_g0_i43217___1261___P1_E3_c1
GACATCCAGGCGCGGACAACaggttttcgagggctaggcaCAATAGCTCAAGGCAAGTACCAGTTCTTTAATACCAGATCaggttttcgagggctaggcaAGGTTTTCGAGGGCTAGGCAgtcgatgcagcgcgaaaggg
>COFI___NODE_182741_length_1756_cov_3566.991427_g0_i43217___1301___P1_E3_c1
GACATCCAGGCGCGGACAACaggttttcgagggctaggcaAGCGTGTACCATCCTGGCCTTGACACCACAGTCGTCACTGaggttttcgagggctaggcaAGGTTTTCGAGGGCTAGGCAgtcgatgcagcgcgaaaggg
>COFI___NODE_182741_length_1756_cov_3566.991427_g0_i43217___1341___P1_E3_c1
GACATCCAGGCGCGGACAACaggttttcgagggctaggcaCAACTCCTGGCAGCTTGATCTTCAGAGCCTGAGAAGATGAaggttttcgagggctaggcaAGGTTTTCGAGGGCTAGGCAgtcgatgcagcgcgaaaggg
>COFI___NODE_182741_length_1756_cov_3566.991427_g0_i43217___990___P1_E3_c1
GACATCCAGGCGCGGACAACaggttttcgagggctaggcaTTATTCCACTGCTTGCCATATTGATTCCGTGCAGCGAATTaggttttcgagggctaggcaAGGTTTTCGAGGGCTAGGCAgtcgatgcagcgcgaaaggg
>COFI___NODE_182741_length_1756_cov_3566.991427_g0_i43217___1490___P1_E3_c1
GACATCCAGGCGCGGACAACaggttttcgagggctaggcaTTGTCTTGATGCATTGACCGATTGAGCACAGAACAGAAGAaggttttcgagggctaggcaAGGTTTTCGAGGGCTAGGCAgtcgatgcagcgcgaaaggg
>COFI___NODE_182741_length_1756_cov_3566.991427_g0_i43217___1530___P1_E3_c1
GACATCCAGGCGCGGACAACaggttttcgagggctaggcaCTTGCAAGATAAGTTACTGGAACTTCACAATTCATTTAAAaggttttcgagggctaggcaAGGTTTTCGAGGGCTAGGCAgtcgatgcagcgcgaaaggg
>COFI___NODE_182741_length_1756_cov_3566.991427_g0_i43217___1570___P1_E3_c1
GACATCCAGGCGCGGACAACaggttttcgagggctaggcaCAAATAAGCATAGGAATTTAGGATACAAACGAAAATGCAAaggttttcgagggctaggcaAGGTTTTCGAGGGCTAGGCAgtcgatgcagcgcgaaaggg
>COFI___NODE_182741_length_1756_cov_3566.991427_g0_i43217___865___P1_E3_c1
GACATCCAGGCGCGGACAACaggttttcgagggctaggcaCCGATTTCCACGATATGTGAAAACAGTCAGTTATAAAACAaggttttcgagggctaggcaAGGTTTTCGAGGGCTAGGCAgtcgatgcagcgcgaaaggg
>COFI___NODE_182741_length_1756_cov_3566.991427_g0_i43217___825___P1_E3_c1
GACATCCAGGCGCGGACAACaggttttcgagggctaggcaCGAATAGTGACTCTGTACAAAGTAGGTCTATATAGAAAATaggttttcgagggctaggcaAGGTTTTCGAGGGCTAGGCAgtcgatgcagcgcgaaaggg
>COFI___NODE_182741_length_1756_cov_3566.991427_g0_i43217___1662___P1_E3_c1
GACATCCAGGCGCGGACAACaggttttcgagggctaggcaTAAAACACTCCCCCTCGAGTCTAAAACCCTTTCCCTCCCCaggttttcgagggctaggcaAGGTTTTCGAGGGCTAGGCAgtcgatgcagcgcgaaaggg
>COFI___NODE_182741_length_1756_cov_3566.991427_g0_i43217___1702___P1_E3_c1
GACATCCAGGCGCGGACAACaggttttcgagggctaggcaCCCCCTGGCTTACCTTGCTCTCCCCCCTGGAGAAAGGGGGaggttttcgagggctaggcaAGGTTTTCGAGGGCTAGGCAgtcgatgcagcgcgaaaggg
>COFI___NODE_182741_length_1756_cov_3566.991427_g0_i43217___752___P1_E3_c1
GACATCCAGGCGCGGACAACaggttttcgagggctaggcaTTTGCGTTCAGGAGTGGGGTTCCTCCATTTATAAAGATATaggttttcgagggctaggcaAGGTTTTCGAGGGCTAGGCAgtcgatgcagcgcgaaaggg
>COFI___NODE_182741_length_1756_cov_3566.991427_g0_i43217___712___P1_E3_c1
GACATCCAGGCGCGGACAACaggttttcgagggctaggcaCTAAATCCAAGATCCTTTCGACGTCACTGTCTCGACAGCGaggttttcgagggctaggcaAGGTTTTCGAGGGCTAGGCAgtcgatgcagcgcgaaaggg
>COFI___NODE_182741_length_1756_cov_3566.991427_g0_i43217___672___P1_E3_c1
GACATCCAGGCGCGGACAACaggttttcgagggctaggcaAGGTCGATTGACCAAATATGGTAGCAATGAGTTTATTATTaggttttcgagggctaggcaAGGTTTTCGAGGGCTAGGCAgtcgatgcagcgcgaaaggg
>COFI___NODE_182741_length_1756_cov_3566.991427_g0_i43217___632___P1_E3_c1
GACATCCAGGCGCGGACAACaggttttcgagggctaggcaAACATGACTCACATTCCAACTCTCCGAGCATTGGCACAAGaggttttcgagggctaggcaAGGTTTTCGAGGGCTAGGCAgtcgatgcagcgcgaaaggg
>COFI___NODE_182741_length_1756_cov_3566.991427_g0_i43217___592___P1_E3_c1
GACATCCAGGCGCGGACAACaggttttcgagggctaggcaAGAACCCATGCATTACAGACTACCCTAGCTTGACTTAGTAaggttttcgagggctaggcaAGGTTTTCGAGGGCTAGGCAgtcgatgcagcgcgaaaggg
>COFI___NODE_182741_length_1756_cov_3566.991427_g0_i43217___529___P1_E3_c1
GACATCCAGGCGCGGACAACaggttttcgagggctaggcaAGAAAAATACCCTTTTAAAGTATTGTGCCTCATCTTTCGGaggttttcgagggctaggcaAGGTTTTCGAGGGCTAGGCAgtcgatgcagcgcgaaaggg
>COFI___NODE_182741_length_1756_cov_3566.991427_g0_i43217___466___P1_E3_c1
GACATCCAGGCGCGGACAACaggttttcgagggctaggcaTGCTACCACAGTACTTCATTTGTATTCTGGCTATTTTTTTaggttttcgagggctaggcaAGGTTTTCGAGGGCTAGGCAgtcgatgcagcgcgaaaggg
>COFI___NODE_182741_length_1756_cov_3566.991427_g0_i43217___419___P1_E3_c1
GACATCCAGGCGCGGACAACaggttttcgagggctaggcaTGGCAACCCTGATAGGGGCCTAGCATGTAAACGTTTTGTTaggttttcgagggctaggcaAGGTTTTCGAGGGCTAGGCAgtcgatgcagcgcgaaaggg
>COFI___NODE_182741_length_1756_cov_3566.991427_g0_i43217___193___P1_E3_c1
GACATCCAGGCGCGGACAACaggttttcgagggctaggcaCGTTTTCCAAATAGGCCTATACGGGTTTTTATGCAAACGCaggttttcgagggctaggcaAGGTTTTCGAGGGCTAGGCAgtcgatgcagcgcgaaaggg
>COFI___NODE_182741_length_1756_cov_3566.991427_g0_i43217___115___P1_E3_c1
GACATCCAGGCGCGGACAACaggttttcgagggctaggcaTACACACGGACAAAAAGGGACGCTTTTCTTGGAAAACGTTaggttttcgagggctaggcaAGGTTTTCGAGGGCTAGGCAgtcgatgcagcgcgaaaggg
>MTSS1___NODE_22716_length_6347_cov_155.787436_g0_i8377___423___P1_F3_c2
GACATCCAGGCGCGGACAACtgctttacgtaggagcctccGTTGATAATCGTTTGAAACATGTTACCCAACACACTACAAtgctttacgtaggagcctccTGCTTTACGTAGGAGCCTCCgtcgatgcagcgcgaaaggg
>MTSS1___NODE_22716_length_6347_cov_155.787436_g0_i8377___465___P1_F6_c2
GACATCCAGGCGCGGACAACggtacgtttcggacctcaggGTATGCAAAATCCTCCCATACCGGTGCCCCAGTCCGCATGggtacgtttcggacctcaggGGTACGTTTCGGACCTCAGGgtcgatgcagcgcgaaaggg
>MTSS1___NODE_22716_length_6347_cov_155.787436_g0_i8377___506___P1_F3_c2
GACATCCAGGCGCGGACAACtgctttacgtaggagcctccGCCAATGTAGACTTGAGACATTGGTGAAGTTTTGTGGCCTtgctttacgtaggagcctccTGCTTTACGTAGGAGCCTCCgtcgatgcagcgcgaaaggg
>MTSS1___NODE_22716_length_6347_cov_155.787436_g0_i8377___546___P1_F6_c2
GACATCCAGGCGCGGACAACggtacgtttcggacctcaggGGCAACCTTCTGGAATGCTTCCAAAAAGGAACTGACTGCTggtacgtttcggacctcaggGGTACGTTTCGGACCTCAGGgtcgatgcagcgcgaaaggg
>MTSS1___NODE_22716_length_6347_cov_155.787436_g0_i8377___586___P1_F3_c2
GACATCCAGGCGCGGACAACtgctttacgtaggagcctccCTATCTCTTTTGTAGCACCTCTTGAATTCATGGCCATGTCtgctttacgtaggagcctccTGCTTTACGTAGGAGCCTCCgtcgatgcagcgcgaaaggg
>MTSS1___NODE_22716_length_6347_cov_155.787436_g0_i8377___626___P1_F6_c2
GACATCCAGGCGCGGACAACggtacgtttcggacctcaggATGTTTTTGTGTCGCATACACAGGCGAGTGAGGGCAGAACggtacgtttcggacctcaggGGTACGTTTCGGACCTCAGGgtcgatgcagcgcgaaaggg
>MTSS1___NODE_22716_length_6347_cov_155.787436_g0_i8377___666___P1_F3_c2
GACATCCAGGCGCGGACAACtgctttacgtaggagcctccGTCTAGCACTGAGTTTGTAAGGGACTTGAGACATGTCTCAtgctttacgtaggagcctccTGCTTTACGTAGGAGCCTCCgtcgatgcagcgcgaaaggg
>MTSS1___NODE_22716_length_6347_cov_155.787436_g0_i8377___706___P1_F6_c2
GACATCCAGGCGCGGACAACggtacgtttcggacctcaggTCCAGTCCTCCAGCCTCTCCTGTAGTGGGGCAATGACGCTggtacgtttcggacctcaggGGTACGTTTCGGACCTCAGGgtcgatgcagcgcgaaaggg
>MTSS1___NODE_22716_length_6347_cov_155.787436_g0_i8377___746___P1_F3_c2
GACATCCAGGCGCGGACAACtgctttacgtaggagcctccTCTTTAGCGTGATCTTTATCTAGCTGAGCCACAGTTTTCTtgctttacgtaggagcctccTGCTTTACGTAGGAGCCTCCgtcgatgcagcgcgaaaggg
>MTSS1___NODE_22716_length_6347_cov_155.787436_g0_i8377___870___P1_F6_c2
GACATCCAGGCGCGGACAACggtacgtttcggacctcaggATTCACCTCATGCATGGCGCTTTCCAGCTTCTTCTGCATCggtacgtttcggacctcaggGGTACGTTTCGGACCTCAGGgtcgatgcagcgcgaaaggg
>MTSS1___NODE_22716_length_6347_cov_155.787436_g0_i8377___929___P1_F3_c2
GACATCCAGGCGCGGACAACtgctttacgtaggagcctccTCAATGAGAGCTACACGCAAGGAGTTCTTCTCTGTCTCTTtgctttacgtaggagcctccTGCTTTACGTAGGAGCCTCCgtcgatgcagcgcgaaaggg
>MTSS1___NODE_22716_length_6347_cov_155.787436_g0_i8377___991___P1_F6_c2
GACATCCAGGCGCGGACAACggtacgtttcggacctcaggGTACCTCGTGATCCACAAAAGGCTTGATGCAACTGATGAAggtacgtttcggacctcaggGGTACGTTTCGGACCTCAGGgtcgatgcagcgcgaaaggg
>MTSS1___NODE_22716_length_6347_cov_155.787436_g0_i8377___1031___P1_F3_c2
GACATCCAGGCGCGGACAACtgctttacgtaggagcctccTGCATTATCTCCTGTAGGTGGGTCACCTCAGACATCAGGTtgctttacgtaggagcctccTGCTTTACGTAGGAGCCTCCgtcgatgcagcgcgaaaggg
>MTSS1___NODE_22716_length_6347_cov_155.787436_g0_i8377___1071___P1_F6_c2
GACATCCAGGCGCGGACAACggtacgtttcggacctcaggGGGCAGACTCTGAGGTTCACTGGCCTGAAGACACAGGCTGggtacgtttcggacctcaggGGTACGTTTCGGACCTCAGGgtcgatgcagcgcgaaaggg
>MTSS1___NODE_22716_length_6347_cov_155.787436_g0_i8377___1111___P1_F3_c2
GACATCCAGGCGCGGACAACtgctttacgtaggagcctccCAACCCCTTTGAGGTCAGCAATGAACTGTTCGCTGGAGTCtgctttacgtaggagcctccTGCTTTACGTAGGAGCCTCCgtcgatgcagcgcgaaaggg
>MTSS1___NODE_22716_length_6347_cov_155.787436_g0_i8377___1151___P1_F6_c2
GACATCCAGGCGCGGACAACggtacgtttcggacctcaggGATGGGTGCTGTTTGCCTTGCAGGGCGAGAGTGGCCAGGTggtacgtttcggacctcaggGGTACGTTTCGGACCTCAGGgtcgatgcagcgcgaaaggg
>MTSS1___NODE_22716_length_6347_cov_155.787436_g0_i8377___1191___P1_F3_c2
GACATCCAGGCGCGGACAACtgctttacgtaggagcctccAGACTTGCGTGATCCCAGAGAGCTGGGTGAGCTGGGGGGTtgctttacgtaggagcctccTGCTTTACGTAGGAGCCTCCgtcgatgcagcgcgaaaggg
>MTSS1___NODE_22716_length_6347_cov_155.787436_g0_i8377___1293___P1_F6_c2
GACATCCAGGCGCGGACAACggtacgtttcggacctcaggGGGTAACTGTACGGTGTTGTGTTTCTGCAGCGTGTGCCCGggtacgtttcggacctcaggGGTACGTTTCGGACCTCAGGgtcgatgcagcgcgaaaggg
>MTSS1___NODE_22716_length_6347_cov_155.787436_g0_i8377___1333___P1_F3_c2
GACATCCAGGCGCGGACAACtgctttacgtaggagcctccAGTCCTGGGATGACACGCTGGTCAGACGCTCAACACCCAAtgctttacgtaggagcctccTGCTTTACGTAGGAGCCTCCgtcgatgcagcgcgaaaggg
>MTSS1___NODE_22716_length_6347_cov_155.787436_g0_i8377___1374___P1_F6_c2
GACATCCAGGCGCGGACAACggtacgtttcggacctcaggGGTTGATCTCACAAACAGCGTGTCCTGCGAAGTGAAGCCTggtacgtttcggacctcaggGGTACGTTTCGGACCTCAGGgtcgatgcagcgcgaaaggg
>MTSS1___NODE_22716_length_6347_cov_155.787436_g0_i8377___1414___P1_F3_c2
GACATCCAGGCGCGGACAACtgctttacgtaggagcctccTCCGACTGGAGTCCTGGTAAATATTAAGGGACAAGGGGGTtgctttacgtaggagcctccTGCTTTACGTAGGAGCCTCCgtcgatgcagcgcgaaaggg
>MTSS1___NODE_22716_length_6347_cov_155.787436_g0_i8377___1454___P1_F6_c2
GACATCCAGGCGCGGACAACggtacgtttcggacctcaggGGGGTCGAGTCACCGTCTGTAGCATCCATGGAAGTACTGCggtacgtttcggacctcaggGGTACGTTTCGGACCTCAGGgtcgatgcagcgcgaaaggg
>MTSS1___NODE_22716_length_6347_cov_155.787436_g0_i8377___1494___P1_F3_c2
GACATCCAGGCGCGGACAACtgctttacgtaggagcctccGCTGGACGGGGTCAGGGTGGTGTCCAGGTCCGGGGAACAAtgctttacgtaggagcctccTGCTTTACGTAGGAGCCTCCgtcgatgcagcgcgaaaggg
>MTSS1___NODE_22716_length_6347_cov_155.787436_g0_i8377___1554___P1_F6_c2
GACATCCAGGCGCGGACAACggtacgtttcggacctcaggACGTGACCTGTCGATTTTGGAGCTGTTGGATGAGGAGAAGggtacgtttcggacctcaggGGTACGTTTCGGACCTCAGGgtcgatgcagcgcgaaaggg
>MTSS1___NODE_22716_length_6347_cov_155.787436_g0_i8377___1594___P1_F3_c2
GACATCCAGGCGCGGACAACtgctttacgtaggagcctccGGGCATACGTTTTCTCTGAGCCGGCAGAGATGGTGTGTGGtgctttacgtaggagcctccTGCTTTACGTAGGAGCCTCCgtcgatgcagcgcgaaaggg
>MTSS1___NODE_22716_length_6347_cov_155.787436_g0_i8377___1634___P1_F6_c2
GACATCCAGGCGCGGACAACggtacgtttcggacctcaggTCTGGTAGGGGCTCAAACAGTTCTGGTTTGATGGCCAGGCggtacgtttcggacctcaggGGTACGTTTCGGACCTCAGGgtcgatgcagcgcgaaaggg
>MTSS1___NODE_22716_length_6347_cov_155.787436_g0_i8377___1674___P1_F3_c2
GACATCCAGGCGCGGACAACtgctttacgtaggagcctccTTTATCCACACCCTCAGTCTCTTCCGGCAGCTCCCCCTTTtgctttacgtaggagcctccTGCTTTACGTAGGAGCCTCCgtcgatgcagcgcgaaaggg
>MTSS1___NODE_22716_length_6347_cov_155.787436_g0_i8377___1714___P1_F6_c2
GACATCCAGGCGCGGACAACggtacgtttcggacctcaggTAGACTTTCCTTTCCCACCGCTGAGACTTCCACGACCCCCggtacgtttcggacctcaggGGTACGTTTCGGACCTCAGGgtcgatgcagcgcgaaaggg
>MTSS1___NODE_22716_length_6347_cov_155.787436_g0_i8377___1754___P1_F3_c2
GACATCCAGGCGCGGACAACtgctttacgtaggagcctccGCCGCTGGCCGCGCGTAGTGACTATCCGCCGACATACTGTtgctttacgtaggagcctccTGCTTTACGTAGGAGCCTCCgtcgatgcagcgcgaaaggg
>MTSS1___NODE_22716_length_6347_cov_155.787436_g0_i8377___1994___P1_F6_c2
GACATCCAGGCGCGGACAACggtacgtttcggacctcaggGCTTCTGCTAGCTCTATGCTGTTCTGCTGCATCTGCATGGggtacgtttcggacctcaggGGTACGTTTCGGACCTCAGGgtcgatgcagcgcgaaaggg
>MTSS1___NODE_22716_length_6347_cov_155.787436_g0_i8377___2036___P1_F3_c2
GACATCCAGGCGCGGACAACtgctttacgtaggagcctccTATGAGTGCAGAGCTGCTGTGCTTTCTTGCAGCTCTCGAAtgctttacgtaggagcctccTGCTTTACGTAGGAGCCTCCgtcgatgcagcgcgaaaggg
>MTSS1___NODE_22716_length_6347_cov_155.787436_g0_i8377___2076___P1_F6_c2
GACATCCAGGCGCGGACAACggtacgtttcggacctcaggACCACTGGAACACTGCAGGGACTTGTGACTGTCCGTGTCGggtacgtttcggacctcaggGGTACGTTTCGGACCTCAGGgtcgatgcagcgcgaaaggg
>MTSS1___NODE_22716_length_6347_cov_155.787436_g0_i8377___2116___P1_F3_c2
GACATCCAGGCGCGGACAACtgctttacgtaggagcctccCGTCATCAGACCCTGAAGGGGTGTTGTCCATGGTGGCGTAtgctttacgtaggagcctccTGCTTTACGTAGGAGCCTCCgtcgatgcagcgcgaaaggg
>MTSS1___NODE_22716_length_6347_cov_155.787436_g0_i8377___2156___P1_F6_c2
GACATCCAGGCGCGGACAACggtacgtttcggacctcaggTGCAATATAGGGCCCTGCTCCGGGACTGCAGGAGGAATGAggtacgtttcggacctcaggGGTACGTTTCGGACCTCAGGgtcgatgcagcgcgaaaggg
>MTSS1___NODE_22716_length_6347_cov_155.787436_g0_i8377___2196___P1_F3_c2
GACATCCAGGCGCGGACAACtgctttacgtaggagcctccTTCTGCACCTCGTGGCAATGTAAAGTACTTCTCTGGTTCAtgctttacgtaggagcctccTGCTTTACGTAGGAGCCTCCgtcgatgcagcgcgaaaggg
>MTSS1___NODE_22716_length_6347_cov_155.787436_g0_i8377___2276___P1_F6_c2
GACATCCAGGCGCGGACAACggtacgtttcggacctcaggCTGCGTGTCAGGGTGGACCCAGCTACTGAAGTTGAAGGTGggtacgtttcggacctcaggGGTACGTTTCGGACCTCAGGgtcgatgcagcgcgaaaggg
>MTSS1___NODE_22716_length_6347_cov_155.787436_g0_i8377___2337___P1_F3_c2
GACATCCAGGCGCGGACAACtgctttacgtaggagcctccGTAACTGATGGAGGCTGTTCTGCGCACAGGGGGAGGGGGCtgctttacgtaggagcctccTGCTTTACGTAGGAGCCTCCgtcgatgcagcgcgaaaggg
>MTSS1___NODE_22716_length_6347_cov_155.787436_g0_i8377___2377___P1_F6_c2
GACATCCAGGCGCGGACAACggtacgtttcggacctcaggACTGTTGTCGAGGGGGTGAGGCACGAGGGCGGCCGGCAGAggtacgtttcggacctcaggGGTACGTTTCGGACCTCAGGgtcgatgcagcgcgaaaggg
>MTSS1___NODE_22716_length_6347_cov_155.787436_g0_i8377___2417___P1_F3_c2
GACATCCAGGCGCGGACAACtgctttacgtaggagcctccAAACTTTCACTGTTGCTCGCAGACCCTGCCACACTTTCCGtgctttacgtaggagcctccTGCTTTACGTAGGAGCCTCCgtcgatgcagcgcgaaaggg
>MTSS1___NODE_22716_length_6347_cov_155.787436_g0_i8377___2497___P1_F6_c2
GACATCCAGGCGCGGACAACggtacgtttcggacctcaggCAGGCTTGGGATAAACAGGTGGCTGATGTTGAGACTTGATggtacgtttcggacctcaggGGTACGTTTCGGACCTCAGGgtcgatgcagcgcgaaaggg
>MTSS1___NODE_22716_length_6347_cov_155.787436_g0_i8377___2577___P1_F6_c2
GACATCCAGGCGCGGACAACggtacgtttcggacctcaggGGCGTCCCCAGAGGCGACAGTCCCGTCTCCAAGCTGTTGTggtacgtttcggacctcaggGGTACGTTTCGGACCTCAGGgtcgatgcagcgcgaaaggg
>MTSS1___NODE_22716_length_6347_cov_155.787436_g0_i8377___2617___P1_F3_c2
GACATCCAGGCGCGGACAACtgctttacgtaggagcctccGTATGGCATAATGACTACTGCTCTCTGAGCTATCTGACATtgctttacgtaggagcctccTGCTTTACGTAGGAGCCTCCgtcgatgcagcgcgaaaggg
>MTSS1___NODE_22716_length_6347_cov_155.787436_g0_i8377___2657___P1_F6_c2
GACATCCAGGCGCGGACAACggtacgtttcggacctcaggCTTTGCAGGAGGTGAGCTGAGCCTGCTGATGAAATGTGTGggtacgtttcggacctcaggGGTACGTTTCGGACCTCAGGgtcgatgcagcgcgaaaggg
>MTSS1___NODE_22716_length_6347_cov_155.787436_g0_i8377___2697___P1_F3_c2
GACATCCAGGCGCGGACAACtgctttacgtaggagcctccCTGGTACTGTTGGTTGAGAGAGGCAAACTGGGCATTCAGGtgctttacgtaggagcctccTGCTTTACGTAGGAGCCTCCgtcgatgcagcgcgaaaggg
>MTSS1___NODE_22716_length_6347_cov_155.787436_g0_i8377___2737___P1_F6_c2
GACATCCAGGCGCGGACAACggtacgtttcggacctcaggCGTACGTCCCACCGACATTAGACGTCTGGTACTGGGGGTCggtacgtttcggacctcaggGGTACGTTTCGGACCTCAGGgtcgatgcagcgcgaaaggg
>MTSS1___NODE_22716_length_6347_cov_155.787436_g0_i8377___2777___P1_F3_c2
GACATCCAGGCGCGGACAACtgctttacgtaggagcctccAAGCTGGCAGCATCTGGACCTACGTCCCCACCCAGACCAAtgctttacgtaggagcctccTGCTTTACGTAGGAGCCTCCgtcgatgcagcgcgaaaggg
>MTSS1___NODE_22716_length_6347_cov_155.787436_g0_i8377___2905___P1_F6_c2
GACATCCAGGCGCGGACAACggtacgtttcggacctcaggCATCACCAGCACCAGGTACTGAAGGAGGGTGGAAGTTGTGggtacgtttcggacctcaggGGTACGTTTCGGACCTCAGGgtcgatgcagcgcgaaaggg
>MTSS1___NODE_22716_length_6347_cov_155.787436_g0_i8377___2958___P1_F3_c2
GACATCCAGGCGCGGACAACtgctttacgtaggagcctccGGGGGGTAAGGGGAAGTCCTCACCAGGCGTGGGTGGAGGGtgctttacgtaggagcctccTGCTTTACGTAGGAGCCTCCgtcgatgcagcgcgaaaggg
>MTSS1___NODE_22716_length_6347_cov_155.787436_g0_i8377___2998___P1_F6_c2
GACATCCAGGCGCGGACAACggtacgtttcggacctcaggTGGCATAGAGTGTCTCCATTTCAGCCAACTCCTCAGCTGTggtacgtttcggacctcaggGGTACGTTTCGGACCTCAGGgtcgatgcagcgcgaaaggg
>MTSS1___NODE_22716_length_6347_cov_155.787436_g0_i8377___3038___P1_F3_c2
GACATCCAGGCGCGGACAACtgctttacgtaggagcctccTCGCCTGTCATTTTGGGCTTAGGGTTGACAGGAGGGGGCTtgctttacgtaggagcctccTGCTTTACGTAGGAGCCTCCgtcgatgcagcgcgaaaggg
>MTSS1___NODE_22716_length_6347_cov_155.787436_g0_i8377___3078___P1_F6_c2
GACATCCAGGCGCGGACAACggtacgtttcggacctcaggGTCATCGGCAGACATGCGTCTCTTCAGCTCCATCATTAAAggtacgtttcggacctcaggGGTACGTTTCGGACCTCAGGgtcgatgcagcgcgaaaggg
>MTSS1___NODE_22716_length_6347_cov_155.787436_g0_i8377___3215___P1_F3_c2
GACATCCAGGCGCGGACAACtgctttacgtaggagcctccCACTTGGTATGTACACATCATCACAGTGTTCAAAGAAGACtgctttacgtaggagcctccTGCTTTACGTAGGAGCCTCCgtcgatgcagcgcgaaaggg
>MTSS1___NODE_22716_length_6347_cov_155.787436_g0_i8377___315___P1_F6_c2
GACATCCAGGCGCGGACAACggtacgtttcggacctcaggTGAAGTTTTATTGCTCATATAGCAGACAGCCTTTCCTTGCggtacgtttcggacctcaggGGTACGTTTCGGACCTCAGGgtcgatgcagcgcgaaaggg
>MTSS1___NODE_22716_length_6347_cov_155.787436_g0_i8377___3255___P1_F3_c2
GACATCCAGGCGCGGACAACtgctttacgtaggagcctccTTCTTGAAATGTAGTATCCGATCCCAAAAGAGCAAAGTGGtgctttacgtaggagcctccTGCTTTACGTAGGAGCCTCCgtcgatgcagcgcgaaaggg
>MTSS1___NODE_22716_length_6347_cov_155.787436_g0_i8377___275___P1_F6_c2
GACATCCAGGCGCGGACAACggtacgtttcggacctcaggACAATCACAATGACTGCTCCCCGAAAGAGCAAATGAAAACggtacgtttcggacctcaggGGTACGTTTCGGACCTCAGGgtcgatgcagcgcgaaaggg
>MTSS1___NODE_22716_length_6347_cov_155.787436_g0_i8377___3299___P1_F3_c2
GACATCCAGGCGCGGACAACtgctttacgtaggagcctccTCATTGTCAAACTGTTAGTGCACATATAGTAAGAAAGTATtgctttacgtaggagcctccTGCTTTACGTAGGAGCCTCCgtcgatgcagcgcgaaaggg
>MTSS1___NODE_22716_length_6347_cov_155.787436_g0_i8377___3346___P1_F6_c2
GACATCCAGGCGCGGACAACggtacgtttcggacctcaggAGTCTTGTAATAGCATAGGAATTTATAGACCCTATTAAAAggtacgtttcggacctcaggGGTACGTTTCGGACCTCAGGgtcgatgcagcgcgaaaggg
>MTSS1___NODE_22716_length_6347_cov_155.787436_g0_i8377___167___P1_F3_c2
GACATCCAGGCGCGGACAACtgctttacgtaggagcctccACATGGCTTTTACAATCATGTTCACAAGAATCCATTGTAAtgctttacgtaggagcctccTGCTTTACGTAGGAGCCTCCgtcgatgcagcgcgaaaggg
>MTSS1___NODE_22716_length_6347_cov_155.787436_g0_i8377___126___P1_F6_c2
GACATCCAGGCGCGGACAACggtacgtttcggacctcaggGTCTGTTCAAGCACACACGGAAGACAACAACAGTTTAAAAggtacgtttcggacctcaggGGTACGTTTCGGACCTCAGGgtcgatgcagcgcgaaaggg
>MTSS1___NODE_22716_length_6347_cov_155.787436_g0_i8377___3413___P1_F3_c2
GACATCCAGGCGCGGACAACtgctttacgtaggagcctccCATATAGACCAATGACAAAGTATTGAGCATTTGGGATTTTtgctttacgtaggagcctccTGCTTTACGTAGGAGCCTCCgtcgatgcagcgcgaaaggg
>MTSS1___NODE_22716_length_6347_cov_155.787436_g0_i8377___80___P1_F6_c2
GACATCCAGGCGCGGACAACggtacgtttcggacctcaggGTTTGAGCGAAGAGTTTTCGAGCAGAAATCCTCCACACTGggtacgtttcggacctcaggGGTACGTTTCGGACCTCAGGgtcgatgcagcgcgaaaggg
>MTSS1___NODE_22716_length_6347_cov_155.787436_g0_i8377___40___P1_F3_c2
GACATCCAGGCGCGGACAACtgctttacgtaggagcctccCCACAGGAAGAATGATGGCGCCGCTGGCACTCCTTATCTCtgctttacgtaggagcctccTGCTTTACGTAGGAGCCTCCgtcgatgcagcgcgaaaggg
>MTSS1___NODE_22716_length_6347_cov_155.787436_g0_i8377___3513___P1_F6_c2
GACATCCAGGCGCGGACAACggtacgtttcggacctcaggGTGAGTTAAGGGGTGCACAATTTAAAACCTGGTTTTAAATggtacgtttcggacctcaggGGTACGTTTCGGACCTCAGGgtcgatgcagcgcgaaaggg
>MTSS1___NODE_22716_length_6347_cov_155.787436_g0_i8377___3720___P1_F3_c2
GACATCCAGGCGCGGACAACtgctttacgtaggagcctccAGGTTGCAGCCTTCCATAAAAGTAAAGTAATAGTCACACAtgctttacgtaggagcctccTGCTTTACGTAGGAGCCTCCgtcgatgcagcgcgaaaggg
>MTSS1___NODE_22716_length_6347_cov_155.787436_g0_i8377___3763___P1_F6_c2
GACATCCAGGCGCGGACAACggtacgtttcggacctcaggGTGTCAATAAAGCGTAACCAATTCAGTATTGTTCAATAATggtacgtttcggacctcaggGGTACGTTTCGGACCTCAGGgtcgatgcagcgcgaaaggg
>MTSS1___NODE_22716_length_6347_cov_155.787436_g0_i8377___3842___P1_F3_c2
GACATCCAGGCGCGGACAACtgctttacgtaggagcctccTTGATCGTCTTGTTGCTGGATCTTGATCCAAATACAAACAtgctttacgtaggagcctccTGCTTTACGTAGGAGCCTCCgtcgatgcagcgcgaaaggg
>MTSS1___NODE_22716_length_6347_cov_155.787436_g0_i8377___3983___P1_F6_c2
GACATCCAGGCGCGGACAACggtacgtttcggacctcaggGAGGCAAAATGGTTAGTATCTCATACAAGGAGACAAAAAAggtacgtttcggacctcaggGGTACGTTTCGGACCTCAGGgtcgatgcagcgcgaaaggg
>MTSS1___NODE_22716_length_6347_cov_155.787436_g0_i8377___4023___P1_F3_c2
GACATCCAGGCGCGGACAACtgctttacgtaggagcctccTTCATTTATGTCTCAAAAATCTGTGGCAAGGGTGTGAATAtgctttacgtaggagcctccTGCTTTACGTAGGAGCCTCCgtcgatgcagcgcgaaaggg
>MTSS1___NODE_22716_length_6347_cov_155.787436_g0_i8377___4186___P1_F6_c2
GACATCCAGGCGCGGACAACggtacgtttcggacctcaggGCTGATCTTTGTTGAGCCACAATAGAATAGTTACATAAAAggtacgtttcggacctcaggGGTACGTTTCGGACCTCAGGgtcgatgcagcgcgaaaggg
>MTSS1___NODE_22716_length_6347_cov_155.787436_g0_i8377___4241___P1_F3_c2
GACATCCAGGCGCGGACAACtgctttacgtaggagcctccGTGTTCAATTATAGCACATGACTAACCAATACAAATCACAtgctttacgtaggagcctccTGCTTTACGTAGGAGCCTCCgtcgatgcagcgcgaaaggg
>MTSS1___NODE_22716_length_6347_cov_155.787436_g0_i8377___4363___P1_F6_c2
GACATCCAGGCGCGGACAACggtacgtttcggacctcaggTTCACTGGATTTGGTTTATTGGCGATACATTAAAAACATCggtacgtttcggacctcaggGGTACGTTTCGGACCTCAGGgtcgatgcagcgcgaaaggg
>MTSS1___NODE_22716_length_6347_cov_155.787436_g0_i8377___4403___P1_F3_c2
GACATCCAGGCGCGGACAACtgctttacgtaggagcctccTATTTCTTATATATACCGGAAATACAATGAGCACTGCAAAtgctttacgtaggagcctccTGCTTTACGTAGGAGCCTCCgtcgatgcagcgcgaaaggg
>MTSS1___NODE_22716_length_6347_cov_155.787436_g0_i8377___4604___P1_F6_c2
GACATCCAGGCGCGGACAACggtacgtttcggacctcaggAAAAGTGAACATTATGAATAGTGATTAGTTGCTGGTTTTTggtacgtttcggacctcaggGGTACGTTTCGGACCTCAGGgtcgatgcagcgcgaaaggg
>MTSS1___NODE_22716_length_6347_cov_155.787436_g0_i8377___4706___P1_F3_c2
GACATCCAGGCGCGGACAACtgctttacgtaggagcctccTCAATGGCTGGTTATTTCACTGGCTAATATAAATTCAAAAtgctttacgtaggagcctccTGCTTTACGTAGGAGCCTCCgtcgatgcagcgcgaaaggg
>MTSS1___NODE_22716_length_6347_cov_155.787436_g0_i8377___4750___P1_F6_c2
GACATCCAGGCGCGGACAACggtacgtttcggacctcaggACCATTAGTCAATACTGATTCAGTACAAAAATCCTTGATTggtacgtttcggacctcaggGGTACGTTTCGGACCTCAGGgtcgatgcagcgcgaaaggg
>MTSS1___NODE_22716_length_6347_cov_155.787436_g0_i8377___4792___P1_F3_c2
GACATCCAGGCGCGGACAACtgctttacgtaggagcctccTGATAGCATCTTAACTATTGGCATTTCGTTTTGGTGTTTCtgctttacgtaggagcctccTGCTTTACGTAGGAGCCTCCgtcgatgcagcgcgaaaggg
>MTSS1___NODE_22716_length_6347_cov_155.787436_g0_i8377___5080___P1_F6_c2
GACATCCAGGCGCGGACAACggtacgtttcggacctcaggGAACAGTCTGTACGTACATTCCACATAAGCAACCAACAAAggtacgtttcggacctcaggGGTACGTTTCGGACCTCAGGgtcgatgcagcgcgaaaggg
>HSP7C_2___NODE_93067_length_3173_cov_8372.945902_g0_i28149___1206___P1_F21_c0
GACATCCAGGCGCGGACAACgctatagagttaccgcgtccTGGCACGAGTGATGCTGGTGTAGAAGTCGATACCCTCGTAgctatagagttaccgcgtccGCTATAGAGTTACCGCGTCCgtcgatgcagcgcgaaaggg
>HSP7C_2___NODE_93067_length_3173_cov_8372.945902_g0_i28149___1286___P1_F21_c0
GACATCCAGGCGCGGACAACgctatagagttaccgcgtccGTCCATCTTTGCGTCACGCATGGATTTCTCCACTGGCTCCgctatagagttaccgcgtccGCTATAGAGTTACCGCGTCCgtcgatgcagcgcgaaaggg
>HSP7C_2___NODE_93067_length_3173_cov_8372.945902_g0_i28149___1477___P1_F21_c0
GACATCCAGGCGCGGACAACgctatagagttaccgcgtccAGGTCCTGAACCTCCTCCGACTTGTCTCCATGAAGAATAGgctatagagttaccgcgtccGCTATAGAGTTACCGCGTCCgtcgatgcagcgcgaaaggg
>HSP7C_2___NODE_93067_length_3173_cov_8372.945902_g0_i28149___1517___P1_F21_c0
GACATCCAGGCGCGGACAACgctatagagttaccgcgtccCTCGATACCCATAGACAGGGGGGCCACATCCAGCAACAGAgctatagagttaccgcgtccGCTATAGAGTTACCGCGTCCgtcgatgcagcgcgaaaggg
>HSP7C_2___NODE_93067_length_3173_cov_8372.945902_g0_i28149___1880___P1_F21_c0
GACATCCAGGCGCGGACAACgctatagagttaccgcgtccGAACTTCTCGGCGTCGTTGACCATGCGCTCAATTTCTTCCgctatagagttaccgcgtccGCTATAGAGTTACCGCGTCCgtcgatgcagcgcgaaaggg
>HSP7C_2___NODE_93067_length_3173_cov_8372.945902_g0_i28149___2243___P1_F21_c0
GACATCCAGGCGCGGACAACgctatagagttaccgcgtccGGTGGGGCCACCAGAGGTACCGCCAGGAGCACCGGCTCCAgctatagagttaccgcgtccGCTATAGAGTTACCGCGTCCgtcgatgcagcgcgaaaggg
>HSP7C_2___NODE_93067_length_3173_cov_8372.945902_g0_i28149___2283___P1_F21_c0
GACATCCAGGCGCGGACAACgctatagagttaccgcgtccGTCGGTGGCTAGGGACATGGAGTTAGTCGACCTCCTCGATgctatagagttaccgcgtccGCTATAGAGTTACCGCGTCCgtcgatgcagcgcgaaaggg
>HSP7C_2___NODE_93067_length_3173_cov_8372.945902_g0_i28149___2346___P1_F21_c0
GACATCCAGGCGCGGACAACgctatagagttaccgcgtccAAAAGTGACGTGACTAGTAAACCAAGACAAAGTTTTTGTGgctatagagttaccgcgtccGCTATAGAGTTACCGCGTCCgtcgatgcagcgcgaaaggg
>HSP7C_2___NODE_93067_length_3173_cov_8372.945902_g0_i28149___1006___P1_F21_c0
GACATCCAGGCGCGGACAACgctatagagttaccgcgtccTCAAAGTCCTCTCCTCCCAGATGGGTGTCCCCAGCAGTCGgctatagagttaccgcgtccGCTATAGAGTTACCGCGTCCgtcgatgcagcgcgaaaggg
>HSP7C_2___NODE_93067_length_3173_cov_8372.945902_g0_i28149___926___P1_F21_c0
GACATCCAGGCGCGGACAACgctatagagttaccgcgtccCACGTCAAAGGTTCCACCTCCCAGATCAAAGATGAGAACGgctatagagttaccgcgtccGCTATAGAGTTACCGCGTCCgtcgatgcagcgcgaaaggg
>HSP7C_2___NODE_93067_length_3173_cov_8372.945902_g0_i28149___865___P1_F21_c0
GACATCCAGGCGCGGACAACgctatagagttaccgcgtccTGTCAGTCAACAAATCATGCATTATGGAAACCACACACACgctatagagttaccgcgtccGCTATAGAGTTACCGCGTCCgtcgatgcagcgcgaaaggg
>HSP7C_2___NODE_93067_length_3173_cov_8372.945902_g0_i28149___2491___P1_F21_c0
GACATCCAGGCGCGGACAACgctatagagttaccgcgtccTTAAGCCCAGTGGACTTAAAATGAGCCATTTCAAGGCTGTgctatagagttaccgcgtccGCTATAGAGTTACCGCGTCCgtcgatgcagcgcgaaaggg
>HSP7C_2___NODE_93067_length_3173_cov_8372.945902_g0_i28149___2531___P1_F21_c0
GACATCCAGGCGCGGACAACgctatagagttaccgcgtccTCCATGCCGATATCAATGACAAATGTGCTCAAATCAAATTgctatagagttaccgcgtccGCTATAGAGTTACCGCGTCCgtcgatgcagcgcgaaaggg
>HSP7C_2___NODE_93067_length_3173_cov_8372.945902_g0_i28149___818___P1_F21_c0
GACATCCAGGCGCGGACAACgctatagagttaccgcgtccGAGAGAGCGACTAATAACAAGTGGCCACACAACATGGAGGgctatagagttaccgcgtccGCTATAGAGTTACCGCGTCCgtcgatgcagcgcgaaaggg
>HSP7C_2___NODE_93067_length_3173_cov_8372.945902_g0_i28149___2578___P1_F21_c0
GACATCCAGGCGCGGACAACgctatagagttaccgcgtccGACAACCAGCACTATTGATTTGGATAAACAAGCTTTCTTTgctatagagttaccgcgtccGCTATAGAGTTACCGCGTCCgtcgatgcagcgcgaaaggg
>HSP7C_2___NODE_93067_length_3173_cov_8372.945902_g0_i28149___2618___P1_F21_c0
GACATCCAGGCGCGGACAACgctatagagttaccgcgtccTGAGCCGTTGATTGATCCTGCACACCATGCTTCAGTGATAgctatagagttaccgcgtccGCTATAGAGTTACCGCGTCCgtcgatgcagcgcgaaaggg
>HSP7C_2___NODE_93067_length_3173_cov_8372.945902_g0_i28149___729___P1_F21_c0
GACATCCAGGCGCGGACAACgctatagagttaccgcgtccAGATGAAAGGGGTCGTTGGCAGAGACCACAGATACACACAgctatagagttaccgcgtccGCTATAGAGTTACCGCGTCCgtcgatgcagcgcgaaaggg
>HSP7C_2___NODE_93067_length_3173_cov_8372.945902_g0_i28149___2658___P1_F21_c0
GACATCCAGGCGCGGACAACgctatagagttaccgcgtccTATTGCAGTCTACAGATAAAGTCAACTTGTACATTAGCATgctatagagttaccgcgtccGCTATAGAGTTACCGCGTCCgtcgatgcagcgcgaaaggg
>HSP7C_2___NODE_93067_length_3173_cov_8372.945902_g0_i28149___668___P1_F21_c0
GACATCCAGGCGCGGACAACgctatagagttaccgcgtccTGGAAAGGGATGTTGGCAATGTGTATTTCATACACAGACAgctatagagttaccgcgtccGCTATAGAGTTACCGCGTCCgtcgatgcagcgcgaaaggg
>HSP7C_2___NODE_93067_length_3173_cov_8372.945902_g0_i28149___2698___P1_F21_c0
GACATCCAGGCGCGGACAACgctatagagttaccgcgtccCAAAAACCTTGTTCCCTGTCAACACTGGGCATCACAGTTAgctatagagttaccgcgtccGCTATAGAGTTACCGCGTCCgtcgatgcagcgcgaaaggg
>HSP7C_2___NODE_93067_length_3173_cov_8372.945902_g0_i28149___2743___P1_F21_c0
GACATCCAGGCGCGGACAACgctatagagttaccgcgtccAAGGTGAAAACCCAGGCTGGTATGAGGTAGTACAAGAAACgctatagagttaccgcgtccGCTATAGAGTTACCGCGTCCgtcgatgcagcgcgaaaggg
>HSP7C_2___NODE_93067_length_3173_cov_8372.945902_g0_i28149___2804___P1_F21_c0
GACATCCAGGCGCGGACAACgctatagagttaccgcgtccTCAATACACAAAACATGGAGTAGCAAGTAATATTTAACTTgctatagagttaccgcgtccGCTATAGAGTTACCGCGTCCgtcgatgcagcgcgaaaggg
>HSP7C_2___NODE_93067_length_3173_cov_8372.945902_g0_i28149___2864___P1_F21_c0
GACATCCAGGCGCGGACAACgctatagagttaccgcgtccGCAAACCCTTAACACATGATTAAGATTGTCTTGATTTATTgctatagagttaccgcgtccGCTATAGAGTTACCGCGTCCgtcgatgcagcgcgaaaggg
>HSP7C_2___NODE_93067_length_3173_cov_8372.945902_g0_i28149___2910___P1_F21_c0
GACATCCAGGCGCGGACAACgctatagagttaccgcgtccAAGCCAGGCATTTTCACTCGCAAAAACGACTCAAACTTTCgctatagagttaccgcgtccGCTATAGAGTTACCGCGTCCgtcgatgcagcgcgaaaggg
>HSP7C_2___NODE_93067_length_3173_cov_8372.945902_g0_i28149___3002___P1_F21_c0
GACATCCAGGCGCGGACAACgctatagagttaccgcgtccTCATCACTCGCTGTTTTGGGAGTCTTTGCCGATCAGCTGAgctatagagttaccgcgtccGCTATAGAGTTACCGCGTCCgtcgatgcagcgcgaaaggg
>HSP7C_2___NODE_93067_length_3173_cov_8372.945902_g0_i28149___3043___P1_F21_c0
GACATCCAGGCGCGGACAACgctatagagttaccgcgtccATGTCGTACAAAAGGCCATTTTCTAGACTTTTGAACATCAgctatagagttaccgcgtccGCTATAGAGTTACCGCGTCCgtcgatgcagcgcgaaaggg
>HSP7C_2___NODE_93067_length_3173_cov_8372.945902_g0_i28149___260___P1_F21_c0
GACATCCAGGCGCGGACAACgctatagagttaccgcgtccGAAACATTGTCACACTATGTACCCCAGTTTTCTAAGTGGAgctatagagttaccgcgtccGCTATAGAGTTACCGCGTCCgtcgatgcagcgcgaaaggg
>HSP7C_2___NODE_93067_length_3173_cov_8372.945902_g0_i28149___3113___P1_F21_c0
GACATCCAGGCGCGGACAACgctatagagttaccgcgtccACTAAGCAACTCAGTTGACCAACATTATAATGTTAACTTTgctatagagttaccgcgtccGCTATAGAGTTACCGCGTCCgtcgatgcagcgcgaaaggg
>HSP7C_2___NODE_93067_length_3173_cov_8372.945902_g0_i28149___145___P1_F21_c0
GACATCCAGGCGCGGACAACgctatagagttaccgcgtccGCCTGATTAACGATACTTGTAAGTGAACACAAGTACTTTCgctatagagttaccgcgtccGCTATAGAGTTACCGCGTCCgtcgatgcagcgcgaaaggg
>HSP7C_2___NODE_93067_length_3173_cov_8372.945902_g0_i28149___105___P1_F21_c0
GACATCCAGGCGCGGACAACgctatagagttaccgcgtccGCACAATACTTGTAAGTGACTAAAAGTCTATTATTTACCAgctatagagttaccgcgtccGCTATAGAGTTACCGCGTCCgtcgatgcagcgcgaaaggg
>AAPK2___NODE_109046_length_2823_cov_228.541852_g4633_i1___487___P1_E11_c1
GACATCCAGGCGCGGACAACgtattatctacccgggcggaGCCTCCGTCTCCTTCAGCCTGCCGTGTTTGACAATGTAGTgtattatctacccgggcggaGTATTATCTACCCGGGCGGAgtcgatgcagcgcgaaaggg
>AAPK2___NODE_109046_length_2823_cov_228.541852_g4633_i1___527___P1_E11_c1
GACATCCAGGCGCGGACAACgtattatctacccgggcggaGTAAGACACGCCGGAGATGATCTGCTGAAAGAAGCGCCGTgtattatctacccgggcggaGTATTATCTACCCGGGCGGAgtcgatgcagcgcgaaaggg
>AAPK2___NODE_109046_length_2823_cov_228.541852_g4633_i1___567___P1_E11_c1
GACATCCAGGCGCGGACAACgtattatctacccgggcggaCCGGCTTGAGGTCGCGATGAACCACCATGTGGCGATGGCAgtattatctacccgggcggaGTATTATCTACCCGGGCGGAgtcgatgcagcgcgaaaggg
>AAPK2___NODE_109046_length_2823_cov_228.541852_g4633_i1___647___P1_E11_c1
GACATCCAGGCGCGGACAACgtattatctacccgggcggaGAACTCTCCGTCATGCATCATGTTCGACAGACCAAAATCAgtattatctacccgggcggaGTATTATCTACCCGGGCGGAgtcgatgcagcgcgaaaggg
>AAPK2___NODE_109046_length_2823_cov_228.541852_g4633_i1___687___P1_E11_c1
GACATCCAGGCGCGGACAACgtattatctacccgggcggaCAGGGGCGGCGTAGTTGGGGGACCCACAGCTGGTGCGCAGgtattatctacccgggcggaGTATTATCTACCCGGGCGGAgtcgatgcagcgcgaaaggg
>AAPK2___NODE_109046_length_2823_cov_228.541852_g4633_i1___727___P1_E11_c1
GACATCCAGGCGCGGACAACgtattatctacccgggcggaTCCACTTCTGGGCCAGCATACAACTTTCCACTGATGACTTgtattatctacccgggcggaGTATTATCTACCCGGGCGGAgtcgatgcagcgcgaaaggg
>AAPK2___NODE_109046_length_2823_cov_228.541852_g4633_i1___785___P1_E11_c1
GACATCCAGGCGCGGACAACgtattatctacccgggcggaGTCAAATGGAAGCGTTCCACACAGCAAGGCATACAGGATGgtattatctacccgggcggaGTATTATCTACCCGGGCGGAgtcgatgcagcgcgaaaggg
>AAPK2___NODE_109046_length_2823_cov_228.541852_g4633_i1___825___P1_E11_c1
GACATCCAGGCGCGGACAACgtattatctacccgggcggaCCGATTTGATTTTCCTAAAGAGTGTGGGGACATGTTCATCgtattatctacccgggcggaGTATTATCTACCCGGGCGGAgtcgatgcagcgcgaaaggg
>AAPK2___NODE_109046_length_2823_cov_228.541852_g4633_i1___865___P1_E11_c1
GACATCCAGGCGCGGACAACgtattatctacccgggcggaACCACATCCTTGTTCAGGTAGTCGGGTATGGCAAAGATACgtattatctacccgggcggaGTATTATCTACCCGGGCGGAgtcgatgcagcgcgaaaggg
>AAPK2___NODE_109046_length_2823_cov_228.541852_g4633_i1___905___P1_E11_c1
GACATCCAGGCGCGGACAACgtattatctacccgggcggaTTTGAGAGGGTCTACCTGCAGCATGTGACACAGCAAGCTGgtattatctacccgggcggaGTATTATCTACCCGGGCGGAgtcgatgcagcgcgaaaggg
>AAPK2___NODE_109046_length_2823_cov_228.541852_g4633_i1___947___P1_E11_c1
GACATCCAGGCGCGGACAACgtattatctacccgggcggaCTTGAACCACTCATGGTCCCTGATGTCTTTGATGGTGGCAgtattatctacccgggcggaGTATTATCTACCCGGGCGGAgtcgatgcagcgcgaaaggg
>AAPK2___NODE_109046_length_2823_cov_228.541852_g4633_i1___987___P1_E11_c1
GACATCCAGGCGCGGACAACgtattatctacccgggcggaGGTCATTGGGAGAGGGGAACAAGTATTCCGCTATGTCCTTgtattatctacccgggcggaGTATTATCTACCCGGGCGGAgtcgatgcagcgcgaaaggg
>AAPK2___NODE_109046_length_2823_cov_228.541852_g4633_i1___1027___P1_E11_c1
GACATCCAGGCGCGGACAACgtattatctacccgggcggaATTTCTCGGATGACTTCCAGGTCGACGATGGAGGCATCCTgtattatctacccgggcggaGTATTATCTACCCGGGCGGAgtcgatgcagcgcgaaaggg
>AAPK2___NODE_109046_length_2823_cov_228.541852_g4633_i1___1071___P1_E11_c1
GACATCCAGGCGCGGACAACgtattatctacccgggcggaTGGCACGATGCACCTCTTGTTCATCCACATTGAATTTATCgtattatctacccgggcggaGTATTATCTACCCGGGCGGAgtcgatgcagcgcgaaaggg
>AAPK2___NODE_109046_length_2823_cov_228.541852_g4633_i1___1111___P1_E11_c1
GACATCCAGGCGCGGACAACgtattatctacccgggcggaTAAGCAATGTTGAGCTGGTCATGAGTGTCTCCACTCAGTAgtattatctacccgggcggaGTATTATCTACCCGGGCGGAgtcgatgcagcgcgaaaggg
>AAPK2___NODE_109046_length_2823_cov_228.541852_g4633_i1___1151___P1_E11_c1
GACATCCAGGCGCGGACAACgtattatctacccgggcggaCTCAGAGTCTTCGTGTCGCTTGTTGTCGATGATGAGGTGGgtattatctacccgggcggaGTATTATCTACCCGGGCGGAgtcgatgcagcgcgaaaggg
>AAPK2___NODE_109046_length_2823_cov_228.541852_g4633_i1___1191___P1_E11_c1
GACATCCAGGCGCGGACAACgtattatctacccgggcggaAGTCAGGTGGCGGACTAGAAGCTACGTAGAAATCACGGAAgtattatctacccgggcggaGTATTATCTACCCGGGCGGAgtcgatgcagcgcgaaaggg
>AAPK2___NODE_109046_length_2823_cov_228.541852_g4633_i1___1231___P1_E11_c1
GACATCCAGGCGCGGACAACgtattatctacccgggcggaCTTTCAGGATGGGCTCTCAGAGGACTGGTTGCCAAAAAGCgtattatctacccgggcggaGTATTATCTACCCGGGCGGAgtcgatgcagcgcgaaaggg
>AAPK2___NODE_109046_length_2823_cov_228.541852_g4633_i1___1271___P1_E11_c1
GACATCCAGGCGCGGACAACgtattatctacccgggcggaTGGATCCAGTGTATGAGTCACATCTTTCATCTCTGGCATTgtattatctacccgggcggaGTATTATCTACCCGGGCGGAgtcgatgcagcgcgaaaggg
>AAPK2___NODE_109046_length_2823_cov_228.541852_g4633_i1___1311___P1_E11_c1
GACATCCAGGCGCGGACAACgtattatctacccgggcggaCGGGTGTGTTGAGGTTTCTCTGTGTGGATTGTTGCCCCACgtattatctacccgggcggaGTATTATCTACCCGGGCGGAgtcgatgcagcgcgaaaggg
>AAPK2___NODE_109046_length_2823_cov_228.541852_g4633_i1___1351___P1_E11_c1
GACATCCAGGCGCGGACAACgtattatctacccgggcggaCTTTGTGAACGTATTCCTAAGTGCCACTTGGCCTTTTTGGgtattatctacccgggcggaGTATTATCTACCCGGGCGGAgtcgatgcagcgcgaaaggg
>AAPK2___NODE_109046_length_2823_cov_228.541852_g4633_i1___1391___P1_E11_c1
GACATCCAGGCGCGGACAACgtattatctacccgggcggaCATGGCTCTGAACACCTCGTGCATGATGTCTTGAGGCTTGgtattatctacccgggcggaGTATTATCTACCCGGGCGGAgtcgatgcagcgcgaaaggg
>AAPK2___NODE_109046_length_2823_cov_228.541852_g4633_i1___1441___P1_E11_c1
GACATCCAGGCGCGGACAACgtattatctacccgggcggaACACGCACGTAATATTGGTTGATGATTTTCCAGTCATAGTgtattatctacccgggcggaGTATTATCTACCCGGGCGGAgtcgatgcagcgcgaaaggg
>AAPK2___NODE_109046_length_2823_cov_228.541852_g4633_i1___1481___P1_E11_c1
GACATCCAGGCGCGGACAACgtattatctacccgggcggaCATCCGCATATATTTTCCAGACACAGGGTTTTTCCTGCGAgtattatctacccgggcggaGTATTATCTACCCGGGCGGAgtcgatgcagcgcgaaaggg
>AAPK2___NODE_109046_length_2823_cov_228.541852_g4633_i1___1521___P1_E11_c1
GACATCCAGGCGCGGACAACgtattatctacccgggcggaGCAGGTAGGACTTCTGGTCCACCTGGTACAGCTGTAGCGAgtattatctacccgggcggaGTATTATCTACCCGGGCGGAgtcgatgcagcgcgaaaggg
>AAPK2___NODE_109046_length_2823_cov_228.541852_g4633_i1___1561___P1_E11_c1
GACATCCAGGCGCGGACAACgtattatctacccgggcggaTCCTCGCTGTCACGCGCGGCGCTGAGACTCTTGAAGTCCAgtattatctacccgggcggaGTATTATCTACCCGGGCGGAgtcgatgcagcgcgaaaggg
>AAPK2___NODE_109046_length_2823_cov_228.541852_g4633_i1___1670___P1_E11_c1
GACATCCAGGCGCGGACAACgtattatctacccgggcggaGGTCTGGTGAGGACCCAGCCCGTCCTCGTCCGTGTCCATTgtattatctacccgggcggaGTATTATCTACCCGGGCGGAgtcgatgcagcgcgaaaggg
>AAPK2___NODE_109046_length_2823_cov_228.541852_g4633_i1___1710___P1_E11_c1
GACATCCAGGCGCGGACAACgtattatctacccgggcggaGGGCGGTGATGAGATCGGCGCACATTTCAAAGAACTCTAGgtattatctacccgggcggaGTATTATCTACCCGGGCGGAgtcgatgcagcgcgaaaggg
>AAPK2___NODE_109046_length_2823_cov_228.541852_g4633_i1___1750___P1_E11_c1
GACATCCAGGCGCGGACAACgtattatctacccgggcggaCTTTCCCTATCCCAGCATGTAGACTTGACTCAACGAGCGAgtattatctacccgggcggaGTATTATCTACCCGGGCGGAgtcgatgcagcgcgaaaggg
>AAPK2___NODE_109046_length_2823_cov_228.541852_g4633_i1___1803___P1_E11_c1
GACATCCAGGCGCGGACAACgtattatctacccgggcggaCACAACTCGGCGAGTAACAAGCTGAAACCTCCACCCCCACgtattatctacccgggcggaGTATTATCTACCCGGGCGGAgtcgatgcagcgcgaaaggg
>AAPK2___NODE_109046_length_2823_cov_228.541852_g4633_i1___1881___P1_E11_c1
GACATCCAGGCGCGGACAACgtattatctacccgggcggaCCTTCTAGACTTCGCTAACAAGCTGAAAACCACACCCCCAgtattatctacccgggcggaGTATTATCTACCCGGGCGGAgtcgatgcagcgcgaaaggg
>AAPK2___NODE_109046_length_2823_cov_228.541852_g4633_i1___1960___P1_E11_c1
GACATCCAGGCGCGGACAACgtattatctacccgggcggaCTTCAGTGAGCCACAAGCTGAAAAACACTCTCTCCTTCCCgtattatctacccgggcggaGTATTATCTACCCGGGCGGAgtcgatgcagcgcgaaaggg
>AAPK2___NODE_109046_length_2823_cov_228.541852_g4633_i1___2049___P1_E11_c1
GACATCCAGGCGCGGACAACgtattatctacccgggcggaGATTTAGCTAACGACAAACTGAAAATCCCACCAACCTACCgtattatctacccgggcggaGTATTATCTACCCGGGCGGAgtcgatgcagcgcgaaaggg
>AAPK2___NODE_109046_length_2823_cov_228.541852_g4633_i1___2118___P1_E11_c1
GACATCCAGGCGCGGACAACgtattatctacccgggcggaTAGACTTCACTCAGCGAGCGACCTGACAATCCCCACCCCCgtattatctacccgggcggaGTATTATCTACCCGGGCGGAgtcgatgcagcgcgaaaggg
>AAPK2___NODE_109046_length_2823_cov_228.541852_g4633_i1___2413___P1_E11_c1
GACATCCAGGCGCGGACAACgtattatctacccgggcggaACTCAGCGAACAACAAGATGAATATCACCACCCCATTCCCgtattatctacccgggcggaGTATTATCTACCCGGGCGGAgtcgatgcagcgcgaaaggg
>AAPK2___NODE_109046_length_2823_cov_228.541852_g4633_i1___2453___P1_E11_c1
GACATCCAGGCGCGGACAACgtattatctacccgggcggaCCAATCCTATCTCAACCTCCTTTCCCAACCTCTATACTTCgtattatctacccgggcggaGTATTATCTACCCGGGCGGAgtcgatgcagcgcgaaaggg
>AAPK2___NODE_109046_length_2823_cov_228.541852_g4633_i1___2587___P1_E11_c1
GACATCCAGGCGCGGACAACgtattatctacccgggcggaTCTAGACTTCAATCTGTGAGCAACAAGCTGAAAATCACACgtattatctacccgggcggaGTATTATCTACCCGGGCGGAgtcgatgcagcgcgaaaggg
>AAPK2___NODE_109046_length_2823_cov_228.541852_g4633_i1___2727___P1_E11_c1
GACATCCAGGCGCGGACAACgtattatctacccgggcggaTGTCGCAGAGCAACAAGCTTAAATTCACCCCCAATCCCAAgtattatctacccgggcggaGTATTATCTACCCGGGCGGAgtcgatgcagcgcgaaaggg
>LYCHS___NODE_109283_length_2819_cov_21.287834_g21345_i0___86___P1_F13_c2
GACATCCAGGCGCGGACAACtccaagcttcggaattagggAGACTGCGGGGAGCACGGGGGTTCTTGAATGTTGCCTACAtccaagcttcggaattagggTCCAAGCTTCGGAATTAGGGgtcgatgcagcgcgaaaggg
>LYCHS___NODE_109283_length_2819_cov_21.287834_g21345_i0___126___P1_F13_c2
GACATCCAGGCGCGGACAACtccaagcttcggaattagggGGTTGGATCCACAAGCCTGGTAGTTTTTACGCTGGCTGGGtccaagcttcggaattagggTCCAAGCTTCGGAATTAGGGgtcgatgcagcgcgaaaggg
>LYCHS___NODE_109283_length_2819_cov_21.287834_g21345_i0___166___P1_F13_c2
GACATCCAGGCGCGGACAACtccaagcttcggaattagggGGGAATGGAATGATGTCTTCGATACTGAGACATGTTTTCAtccaagcttcggaattagggTCCAAGCTTCGGAATTAGGGgtcgatgcagcgcgaaaggg
>LYCHS___NODE_109283_length_2819_cov_21.287834_g21345_i0___266___P1_F13_c2
GACATCCAGGCGCGGACAACtccaagcttcggaattagggCGTTCGCTCATCAATCGGAGTGACCGCTGACCCCAACATCtccaagcttcggaattagggTCCAAGCTTCGGAATTAGGGgtcgatgcagcgcgaaaggg
>LYCHS___NODE_109283_length_2819_cov_21.287834_g21345_i0___306___P1_F13_c2
GACATCCAGGCGCGGACAACtccaagcttcggaattagggACGCTAGACGCTCCTCCGTGGTGCACTGACCCAGCAGACAtccaagcttcggaattagggTCCAAGCTTCGGAATTAGGGgtcgatgcagcgcgaaaggg
>LYCHS___NODE_109283_length_2819_cov_21.287834_g21345_i0___346___P1_F13_c2
GACATCCAGGCGCGGACAACtccaagcttcggaattagggCTCTCCTGCTCTGCAGCGTAACGTCGTAACCGCTGGCGACtccaagcttcggaattagggTCCAAGCTTCGGAATTAGGGgtcgatgcagcgcgaaaggg
>LYCHS___NODE_109283_length_2819_cov_21.287834_g21345_i0___386___P1_F13_c2
GACATCCAGGCGCGGACAACtccaagcttcggaattagggTTTACTCAGCGTTCCCTCTTCTTGCGGGGAATCAGCCGCAtccaagcttcggaattagggTCCAAGCTTCGGAATTAGGGgtcgatgcagcgcgaaaggg
>LYCHS___NODE_109283_length_2819_cov_21.287834_g21345_i0___430___P1_F13_c2
GACATCCAGGCGCGGACAACtccaagcttcggaattagggAGCAGGTGGTGTGTTGACTGATATTCTTCTCTCAATGCCTtccaagcttcggaattagggTCCAAGCTTCGGAATTAGGGgtcgatgcagcgcgaaaggg
>LYCHS___NODE_109283_length_2819_cov_21.287834_g21345_i0___564___P1_F13_c2
GACATCCAGGCGCGGACAACtccaagcttcggaattagggAGGGCTGACCGTAGTTAAAGATGCTGTCTAGAAACTCAATtccaagcttcggaattagggTCCAAGCTTCGGAATTAGGGgtcgatgcagcgcgaaaggg
>LYCHS___NODE_109283_length_2819_cov_21.287834_g21345_i0___604___P1_F13_c2
GACATCCAGGCGCGGACAACtccaagcttcggaattagggACAAGTCGAGTGTCAAACCCAAATACTACCAAGACTAGGAtccaagcttcggaattagggTCCAAGCTTCGGAATTAGGGgtcgatgcagcgcgaaaggg
>LYCHS___NODE_109283_length_2819_cov_21.287834_g21345_i0___644___P1_F13_c2
GACATCCAGGCGCGGACAACtccaagcttcggaattagggGTACAGCCACCGCCGCAACCTTCGCATGATTGGAGAGAAGtccaagcttcggaattagggTCCAAGCTTCGGAATTAGGGgtcgatgcagcgcgaaaggg
>LYCHS___NODE_109283_length_2819_cov_21.287834_g21345_i0___684___P1_F13_c2
GACATCCAGGCGCGGACAACtccaagcttcggaattagggCAAGTTCCCACGCCTGGGGCAGACGCACCAGCTCCGCTCCtccaagcttcggaattagggTCCAAGCTTCGGAATTAGGGgtcgatgcagcgcgaaaggg
>LYCHS___NODE_109283_length_2819_cov_21.287834_g21345_i0___724___P1_F13_c2
GACATCCAGGCGCGGACAACtccaagcttcggaattagggAAGGTGACAAACTGATGACACGTGGTCTGCGTCTCGTCGTtccaagcttcggaattagggTCCAAGCTTCGGAATTAGGGgtcgatgcagcgcgaaaggg
>LYCHS___NODE_109283_length_2819_cov_21.287834_g21345_i0___764___P1_F13_c2
GACATCCAGGCGCGGACAACtccaagcttcggaattagggGCGGTCTCGACAGATCTGTGTGCGGCAGGTGTGCAGGTGAtccaagcttcggaattagggTCCAAGCTTCGGAATTAGGGgtcgatgcagcgcgaaaggg
>LYCHS___NODE_109283_length_2819_cov_21.287834_g21345_i0___804___P1_F13_c2
GACATCCAGGCGCGGACAACtccaagcttcggaattagggCCCCCGTGAAGACGTTCTGATAACGACGCAGTCTGAACCTtccaagcttcggaattagggTCCAAGCTTCGGAATTAGGGgtcgatgcagcgcgaaaggg
>LYCHS___NODE_109283_length_2819_cov_21.287834_g21345_i0___892___P1_F13_c2
GACATCCAGGCGCGGACAACtccaagcttcggaattagggCTTCCAAGCAGTAGGCGACGACCATACGTGATGGCCTCCCtccaagcttcggaattagggTCCAAGCTTCGGAATTAGGGgtcgatgcagcgcgaaaggg
>LYCHS___NODE_109283_length_2819_cov_21.287834_g21345_i0___932___P1_F13_c2
GACATCCAGGCGCGGACAACtccaagcttcggaattagggGTACTGGAAGTGATGGATGCCCGTCACATGGGCAATCACTtccaagcttcggaattagggTCCAAGCTTCGGAATTAGGGgtcgatgcagcgcgaaaggg
>LYCHS___NODE_109283_length_2819_cov_21.287834_g21345_i0___972___P1_F13_c2
GACATCCAGGCGCGGACAACtccaagcttcggaattagggCAGCATCTTCGCTGTCGACGAACGTGTAGAACAGGGGGCTtccaagcttcggaattagggTCCAAGCTTCGGAATTAGGGgtcgatgcagcgcgaaaggg
>LYCHS___NODE_109283_length_2819_cov_21.287834_g21345_i0___1209___P1_F13_c2
GACATCCAGGCGCGGACAACtccaagcttcggaattagggCCAGCCAACTCACATGGATGACTGAAAATATTTACGTTAAtccaagcttcggaattagggTCCAAGCTTCGGAATTAGGGgtcgatgcagcgcgaaaggg
>LYCHS___NODE_109283_length_2819_cov_21.287834_g21345_i0___1395___P1_F13_c2
GACATCCAGGCGCGGACAACtccaagcttcggaattagggTGTGGACCCAAATAGAAACTACCTCAAAATAAATGCGTAAtccaagcttcggaattagggTCCAAGCTTCGGAATTAGGGgtcgatgcagcgcgaaaggg
>LYCHS___NODE_109283_length_2819_cov_21.287834_g21345_i0___1435___P1_F13_c2
GACATCCAGGCGCGGACAACtccaagcttcggaattagggGAAATGATTCAATCATGTTACTTGAAGTCTAGCCTACCAAtccaagcttcggaattagggTCCAAGCTTCGGAATTAGGGgtcgatgcagcgcgaaaggg
>LYCHS___NODE_109283_length_2819_cov_21.287834_g21345_i0___1680___P1_F13_c2
GACATCCAGGCGCGGACAACtccaagcttcggaattagggTGATTCAGGGGTTGAATATATTGGTAAATGATCAAACAAAtccaagcttcggaattagggTCCAAGCTTCGGAATTAGGGgtcgatgcagcgcgaaaggg
>LYCHS___NODE_109283_length_2819_cov_21.287834_g21345_i0___1938___P1_F13_c2
GACATCCAGGCGCGGACAACtccaagcttcggaattagggCAAGGTGTAAACATCTTCAAACTAAGCAGTCAATATTTTAtccaagcttcggaattagggTCCAAGCTTCGGAATTAGGGgtcgatgcagcgcgaaaggg
>LYCHS___NODE_109283_length_2819_cov_21.287834_g21345_i0___2054___P1_F13_c2
GACATCCAGGCGCGGACAACtccaagcttcggaattagggGCTGTATTTCGTCAAAGTTTAGAGTTAATATCGCATAAAGtccaagcttcggaattagggTCCAAGCTTCGGAATTAGGGgtcgatgcagcgcgaaaggg
>LYCHS___NODE_109283_length_2819_cov_21.287834_g21345_i0___2134___P1_F13_c2
GACATCCAGGCGCGGACAACtccaagcttcggaattagggAGTTTTACTGATTACAACGTTAACAAAAAGACAAGCTTTTtccaagcttcggaattagggTCCAAGCTTCGGAATTAGGGgtcgatgcagcgcgaaaggg
>LYCHS___NODE_109283_length_2819_cov_21.287834_g21345_i0___2186___P1_F13_c2
GACATCCAGGCGCGGACAACtccaagcttcggaattagggCCCGGTCGCAAAACGTACATAATGAACACAGATATTTGACtccaagcttcggaattagggTCCAAGCTTCGGAATTAGGGgtcgatgcagcgcgaaaggg
>LYCHS___NODE_109283_length_2819_cov_21.287834_g21345_i0___2287___P1_F13_c2
GACATCCAGGCGCGGACAACtccaagcttcggaattagggCTTTTCACTTGGAAGGGTTAATGTCATCATAAAAAATGTCtccaagcttcggaattagggTCCAAGCTTCGGAATTAGGGgtcgatgcagcgcgaaaggg
>LYCHS___NODE_109283_length_2819_cov_21.287834_g21345_i0___2353___P1_F13_c2
GACATCCAGGCGCGGACAACtccaagcttcggaattagggAGAGGGTTGCCACTAAAAGGGTTAAATATGTTTCATAACAtccaagcttcggaattagggTCCAAGCTTCGGAATTAGGGgtcgatgcagcgcgaaaggg
>RGS7___NODE_155_length_19767_cov_37.903686_g28_i0___1133___P1_G2_c0
GACATCCAGGCGCGGACAACcggtacgtcttgcgatgcgaTAGTTGGCAGTGATTCCGATCTCTTGCTGTGGCGGTGAGCcggtacgtcttgcgatgcgaCGGTACGTCTTGCGATGCGAgtcgatgcagcgcgaaaggg
>RGS7___NODE_155_length_19767_cov_37.903686_g28_i0___1173___P1_G2_c0
GACATCCAGGCGCGGACAACcggtacgtcttgcgatgcgaGGATTCTCTTCGTGGTTGTGTTGGCCATTAGCAGGAAGCGcggtacgtcttgcgatgcgaCGGTACGTCTTGCGATGCGAgtcgatgcagcgcgaaaggg
>RGS7___NODE_155_length_19767_cov_37.903686_g28_i0___1223___P1_G2_c0
GACATCCAGGCGCGGACAACcggtacgtcttgcgatgcgaCCTGCATACGCTCGATAATCCCTTCCATCTTTTTGTAAACcggtacgtcttgcgatgcgaCGGTACGTCTTGCGATGCGAgtcgatgcagcgcgaaaggg
>RGS7___NODE_155_length_19767_cov_37.903686_g28_i0___1367___P1_G2_c0
GACATCCAGGCGCGGACAACcggtacgtcttgcgatgcgaGGTGGGCCAGATGTAAGGCCTCCACTTGATCTTCCACGTCcggtacgtcttgcgatgcgaCGGTACGTCTTGCGATGCGAgtcgatgcagcgcgaaaggg
>RGS7___NODE_155_length_19767_cov_37.903686_g28_i0___1407___P1_G2_c0
GACATCCAGGCGCGGACAACcggtacgtcttgcgatgcgaTGGTCGTCGATGGGGAAGAAGTAGCCGTGAGAAGCCATGAcggtacgtcttgcgatgcgaCGGTACGTCTTGCGATGCGAgtcgatgcagcgcgaaaggg
>RGS7___NODE_155_length_19767_cov_37.903686_g28_i0___1487___P1_G2_c0
GACATCCAGGCGCGGACAACcggtacgtcttgcgatgcgaCAGGCTCCCCACACCGCGATGGCCAAAAGCATGGAGTCTGcggtacgtcttgcgatgcgaCGGTACGTCTTGCGATGCGAgtcgatgcagcgcgaaaggg
>RGS7___NODE_155_length_19767_cov_37.903686_g28_i0___1527___P1_G2_c0
GACATCCAGGCGCGGACAACcggtacgtcttgcgatgcgaATGGTCCGTTTGCATAAATACACCGCATAGTCTGTGTTTTcggtacgtcttgcgatgcgaCGGTACGTCTTGCGATGCGAgtcgatgcagcgcgaaaggg
>RGS7___NODE_155_length_19767_cov_37.903686_g28_i0___1662___P1_G2_c0
GACATCCAGGCGCGGACAACcggtacgtcttgcgatgcgaTCTCGTTTTTTGTCCACCTTAGCCTGTGCCTCAGCCTGCAcggtacgtcttgcgatgcgaCGGTACGTCTTGCGATGCGAgtcgatgcagcgcgaaaggg
>RGS7___NODE_155_length_19767_cov_37.903686_g28_i0___1702___P1_G2_c0
GACATCCAGGCGCGGACAACcggtacgtcttgcgatgcgaCGCCCGTTCTTGACTATCCAGAACCTTGCGCTCCAATTTGcggtacgtcttgcgatgcgaCGGTACGTCTTGCGATGCGAgtcgatgcagcgcgaaaggg
>RGS7___NODE_155_length_19767_cov_37.903686_g28_i0___1742___P1_G2_c0
GACATCCAGGCGCGGACAACcggtacgtcttgcgatgcgaTATTCACACAGCCCGGCACTGGTCTGTGTACATCCCAGAAcggtacgtcttgcgatgcgaCGGTACGTCTTGCGATGCGAgtcgatgcagcgcgaaaggg
>RGS7___NODE_155_length_19767_cov_37.903686_g28_i0___1788___P1_G2_c0
GACATCCAGGCGCGGACAACcggtacgtcttgcgatgcgaGAGTGTCTGTTCATACGACATGCTTTCTTGATGTCCACTTcggtacgtcttgcgatgcgaCGGTACGTCTTGCGATGCGAgtcgatgcagcgcgaaaggg
>RGS7___NODE_155_length_19767_cov_37.903686_g28_i0___1828___P1_G2_c0
GACATCCAGGCGCGGACAACcggtacgtcttgcgatgcgaCCTTCCTCCTGGCACTGCGTAGTTTGGCCTGCTCATTTTTcggtacgtcttgcgatgcgaCGGTACGTCTTGCGATGCGAgtcgatgcagcgcgaaaggg
>RGS7___NODE_155_length_19767_cov_37.903686_g28_i0___1868___P1_G2_c0
GACATCCAGGCGCGGACAACcggtacgtcttgcgatgcgaTGGGGTTGTGCAGGTCTGCCTCTGACACACTGGGACTGATcggtacgtcttgcgatgcgaCGGTACGTCTTGCGATGCGAgtcgatgcagcgcgaaaggg
>RGS7___NODE_155_length_19767_cov_37.903686_g28_i0___1908___P1_G2_c0
GACATCCAGGCGCGGACAACcggtacgtcttgcgatgcgaTTTTTCCGCAGTGCAGCAATTTCGTGTTTTATAGAGTCTGcggtacgtcttgcgatgcgaCGGTACGTCTTGCGATGCGAgtcgatgcagcgcgaaaggg
>RGS7___NODE_155_length_19767_cov_37.903686_g28_i0___2011___P1_G2_c0
GACATCCAGGCGCGGACAACcggtacgtcttgcgatgcgaAGGGTCTGGACTGGTGATAAAGGCATCATATTCTGCATATcggtacgtcttgcgatgcgaCGGTACGTCTTGCGATGCGAgtcgatgcagcgcgaaaggg
>RGS7___NODE_155_length_19767_cov_37.903686_g28_i0___2051___P1_G2_c0
GACATCCAGGCGCGGACAACcggtacgtcttgcgatgcgaGGTCCCAGGTCTCCGTGCTGTCAGCAATCCAAGGGTTGGAcggtacgtcttgcgatgcgaCGGTACGTCTTGCGATGCGAgtcgatgcagcgcgaaaggg
>RGS7___NODE_155_length_19767_cov_37.903686_g28_i0___2091___P1_G2_c0
GACATCCAGGCGCGGACAACcggtacgtcttgcgatgcgaCGCCTCTGGGGGATTTCACGGGCATGCAGTGTGCGTTCTTcggtacgtcttgcgatgcgaCGGTACGTCTTGCGATGCGAgtcgatgcagcgcgaaaggg
>RGS7___NODE_155_length_19767_cov_37.903686_g28_i0___2131___P1_G2_c0
GACATCCAGGCGCGGACAACcggtacgtcttgcgatgcgaATTCAGCAGCTCCTCTATGGAGAAAGCCCAACGCCTCACTcggtacgtcttgcgatgcgaCGGTACGTCTTGCGATGCGAgtcgatgcagcgcgaaaggg
>RGS7___NODE_155_length_19767_cov_37.903686_g28_i0___2171___P1_G2_c0
GACATCCAGGCGCGGACAACcggtacgtcttgcgatgcgaTGTCAAGGAACTTGGTAAACTGGTCACGGCCAGCTGGGTCcggtacgtcttgcgatgcgaCGGTACGTCTTGCGATGCGAgtcgatgcagcgcgaaaggg
>RGS7___NODE_155_length_19767_cov_37.903686_g28_i0___2343___P1_G2_c0
GACATCCAGGCGCGGACAACcggtacgtcttgcgatgcgaCTGCGTCGCACCAGTTCCATGATTTGGCAATCCACGTTGAcggtacgtcttgcgatgcgaCGGTACGTCTTGCGATGCGAgtcgatgcagcgcgaaaggg
>RGS7___NODE_155_length_19767_cov_37.903686_g28_i0___2383___P1_G2_c0
GACATCCAGGCGCGGACAACcggtacgtcttgcgatgcgaGGCCTCCTCAAAGCAGAAGCGAGTCGGGTTGTTCTCCATTcggtacgtcttgcgatgcgaCGGTACGTCTTGCGATGCGAgtcgatgcagcgcgaaaggg
>RGS7___NODE_155_length_19767_cov_37.903686_g28_i0___2503___P1_G2_c0
GACATCCAGGCGCGGACAACcggtacgtcttgcgatgcgaCTTGGGGATAATGGACCGGGTCAGTTTCTTTCGTGTGCCAcggtacgtcttgcgatgcgaCGGTACGTCTTGCGATGCGAgtcgatgcagcgcgaaaggg
>RGS7___NODE_155_length_19767_cov_37.903686_g28_i0___2543___P1_G2_c0
GACATCCAGGCGCGGACAACcggtacgtcttgcgatgcgaAGGTCAGGCCTCAGGTGCCTCCCATATTTAGACTTGGCAAcggtacgtcttgcgatgcgaCGGTACGTCTTGCGATGCGAgtcgatgcagcgcgaaaggg
>RGS7___NODE_155_length_19767_cov_37.903686_g28_i0___2583___P1_G2_c0
GACATCCAGGCGCGGACAACcggtacgtcttgcgatgcgaAGAGTGTTGGTCACTGTGTCCTGCCAGCTCAAGCCCTGAGcggtacgtcttgcgatgcgaCGGTACGTCTTGCGATGCGAgtcgatgcagcgcgaaaggg
>RGS7___NODE_155_length_19767_cov_37.903686_g28_i0___1093___P1_G2_c0
GACATCCAGGCGCGGACAACcggtacgtcttgcgatgcgaCATGCTCATCCCTCTGCTGCTATAGGTCCTTGTACTCACAcggtacgtcttgcgatgcgaCGGTACGTCTTGCGATGCGAgtcgatgcagcgcgaaaggg
>RGS7___NODE_155_length_19767_cov_37.903686_g28_i0___2623___P1_G2_c0
GACATCCAGGCGCGGACAACcggtacgtcttgcgatgcgaCGCTGTGCCAAACAGTCGCCAGCAAGCACGCGAAGTCGTCcggtacgtcttgcgatgcgaCGGTACGTCTTGCGATGCGAgtcgatgcagcgcgaaaggg
>RGS7___NODE_155_length_19767_cov_37.903686_g28_i0___1013___P1_G2_c0
GACATCCAGGCGCGGACAACcggtacgtcttgcgatgcgaCCACAACTAGCTTGCTGCAAAACGCACCTTGTTAGATGCCcggtacgtcttgcgatgcgaCGGTACGTCTTGCGATGCGAgtcgatgcagcgcgaaaggg
>RGS7___NODE_155_length_19767_cov_37.903686_g28_i0___2703___P1_G2_c0
GACATCCAGGCGCGGACAACcggtacgtcttgcgatgcgaAGATATTGCAGTCACAGTGAGAAAGGGTGCATGTAACGAGcggtacgtcttgcgatgcgaCGGTACGTCTTGCGATGCGAgtcgatgcagcgcgaaaggg
>RGS7___NODE_155_length_19767_cov_37.903686_g28_i0___2759___P1_G2_c0
GACATCCAGGCGCGGACAACcggtacgtcttgcgatgcgaATGGTGCCCGGCAGTCTATGGCAAAAAACACAGTTGTAAAcggtacgtcttgcgatgcgaCGGTACGTCTTGCGATGCGAgtcgatgcagcgcgaaaggg
>RGS7___NODE_155_length_19767_cov_37.903686_g28_i0___933___P1_G2_c0
GACATCCAGGCGCGGACAACcggtacgtcttgcgatgcgaACCAACTAGCCTCGATGGCCGGCTGGCATGACTGTCCGGCcggtacgtcttgcgatgcgaCGGTACGTCTTGCGATGCGAgtcgatgcagcgcgaaaggg
>RGS7___NODE_155_length_19767_cov_37.903686_g28_i0___893___P1_G2_c0
GACATCCAGGCGCGGACAACcggtacgtcttgcgatgcgaCTGCCGCCTGGAAAGGATTCATTGCCAATCAGCACGCGAAcggtacgtcttgcgatgcgaCGGTACGTCTTGCGATGCGAgtcgatgcagcgcgaaaggg
>RGS7___NODE_155_length_19767_cov_37.903686_g28_i0___853___P1_G2_c0
GACATCCAGGCGCGGACAACcggtacgtcttgcgatgcgaTGTCAGGAGACGGTGCCAGACTCTGCACCAGCGTCTGATAcggtacgtcttgcgatgcgaCGGTACGTCTTGCGATGCGAgtcgatgcagcgcgaaaggg
>RGS7___NODE_155_length_19767_cov_37.903686_g28_i0___813___P1_G2_c0
GACATCCAGGCGCGGACAACcggtacgtcttgcgatgcgaAAATAGTTCACGTCCACAGTTTGTATAAATGCACAGAAAAcggtacgtcttgcgatgcgaCGGTACGTCTTGCGATGCGAgtcgatgcagcgcgaaaggg
>RGS7___NODE_155_length_19767_cov_37.903686_g28_i0___2927___P1_G2_c0
GACATCCAGGCGCGGACAACcggtacgtcttgcgatgcgaTTGTTGAGCAGCTAGCACTCAAGAACCAAATATAACCACTcggtacgtcttgcgatgcgaCGGTACGTCTTGCGATGCGAgtcgatgcagcgcgaaaggg
>RGS7___NODE_155_length_19767_cov_37.903686_g28_i0___761___P1_G2_c0
GACATCCAGGCGCGGACAACcggtacgtcttgcgatgcgaGCACTGGTGAAAACAAATGATGCTGCCTCGGTAAGACATTcggtacgtcttgcgatgcgaCGGTACGTCTTGCGATGCGAgtcgatgcagcgcgaaaggg
>RGS7___NODE_155_length_19767_cov_37.903686_g28_i0___721___P1_G2_c0
GACATCCAGGCGCGGACAACcggtacgtcttgcgatgcgaCGTGTAAGAGATACACTCATCAGTACAGTATCTTACACTTcggtacgtcttgcgatgcgaCGGTACGTCTTGCGATGCGAgtcgatgcagcgcgaaaggg
>RGS7___NODE_155_length_19767_cov_37.903686_g28_i0___2982___P1_G2_c0
GACATCCAGGCGCGGACAACcggtacgtcttgcgatgcgaCCCACATCAATGTGACACAATCTCAATGAAACATGGAGATcggtacgtcttgcgatgcgaCGGTACGTCTTGCGATGCGAgtcgatgcagcgcgaaaggg
>RGS7___NODE_155_length_19767_cov_37.903686_g28_i0___681___P1_G2_c0
GACATCCAGGCGCGGACAACcggtacgtcttgcgatgcgaTCGGGAGTTGCCTCAAACGAGAAGCCGTGATATAATCAAAcggtacgtcttgcgatgcgaCGGTACGTCTTGCGATGCGAgtcgatgcagcgcgaaaggg
>RGS7___NODE_155_length_19767_cov_37.903686_g28_i0___3022___P1_G2_c0
GACATCCAGGCGCGGACAACcggtacgtcttgcgatgcgaAAGAGAGATGAAAACCACATTTGACACGCTGCCCTATAAGcggtacgtcttgcgatgcgaCGGTACGTCTTGCGATGCGAgtcgatgcagcgcgaaaggg
>RGS7___NODE_155_length_19767_cov_37.903686_g28_i0___641___P1_G2_c0
GACATCCAGGCGCGGACAACcggtacgtcttgcgatgcgaACTGACACAAAATCCACAGCAGATATCAGTTTCCAAAAACcggtacgtcttgcgatgcgaCGGTACGTCTTGCGATGCGAgtcgatgcagcgcgaaaggg
>RGS7___NODE_155_length_19767_cov_37.903686_g28_i0___3128___P1_G2_c0
GACATCCAGGCGCGGACAACcggtacgtcttgcgatgcgaAAATGAATTGCTTAGTGAAGCAGCATGTACACATTTATAAcggtacgtcttgcgatgcgaCGGTACGTCTTGCGATGCGAgtcgatgcagcgcgaaaggg
>RGS7___NODE_155_length_19767_cov_37.903686_g28_i0___514___P1_G2_c0
GACATCCAGGCGCGGACAACcggtacgtcttgcgatgcgaACACACGACAGCACCCCGCTTCCAAAGGATGCTGCCGAGGcggtacgtcttgcgatgcgaCGGTACGTCTTGCGATGCGAgtcgatgcagcgcgaaaggg
>RGS7___NODE_155_length_19767_cov_37.903686_g28_i0___474___P1_G2_c0
GACATCCAGGCGCGGACAACcggtacgtcttgcgatgcgaCAGCGCTTCGGCACTATCTCCCCCACACAGACTGATCAGCcggtacgtcttgcgatgcgaCGGTACGTCTTGCGATGCGAgtcgatgcagcgcgaaaggg
>RGS7___NODE_155_length_19767_cov_37.903686_g28_i0___434___P1_G2_c0
GACATCCAGGCGCGGACAACcggtacgtcttgcgatgcgaAAGGAACCGTCTGCTATTCCCAGGCCTCCAAGGGGCCATTcggtacgtcttgcgatgcgaCGGTACGTCTTGCGATGCGAgtcgatgcagcgcgaaaggg
>RGS7___NODE_155_length_19767_cov_37.903686_g28_i0___394___P1_G2_c0
GACATCCAGGCGCGGACAACcggtacgtcttgcgatgcgaGGCACAAAATCTGGGCCGATCGCCCATCAAGGCGAAATCCcggtacgtcttgcgatgcgaCGGTACGTCTTGCGATGCGAgtcgatgcagcgcgaaaggg
>RGS7___NODE_155_length_19767_cov_37.903686_g28_i0___3339___P1_G2_c0
GACATCCAGGCGCGGACAACcggtacgtcttgcgatgcgaATTCAAGTTTCCCATAACAAAGTCTTAATTCACCCAAAGTcggtacgtcttgcgatgcgaCGGTACGTCTTGCGATGCGAgtcgatgcagcgcgaaaggg
>RGS7___NODE_155_length_19767_cov_37.903686_g28_i0___354___P1_G2_c0
GACATCCAGGCGCGGACAACcggtacgtcttgcgatgcgaAGACACCAGTGCATCGGAATCACACCTTCCCACAATATGCcggtacgtcttgcgatgcgaCGGTACGTCTTGCGATGCGAgtcgatgcagcgcgaaaggg
>RGS7___NODE_155_length_19767_cov_37.903686_g28_i0___314___P1_G2_c0
GACATCCAGGCGCGGACAACcggtacgtcttgcgatgcgaAAGCAAATATGCGAGCCGCCATTCGAAGCAATCAGGCCAGcggtacgtcttgcgatgcgaCGGTACGTCTTGCGATGCGAgtcgatgcagcgcgaaaggg
>RGS7___NODE_155_length_19767_cov_37.903686_g28_i0___3389___P1_G2_c0
GACATCCAGGCGCGGACAACcggtacgtcttgcgatgcgaCCATTTGGGAATTGATATAAAATAGCCAAGACTTTTTTTTcggtacgtcttgcgatgcgaCGGTACGTCTTGCGATGCGAgtcgatgcagcgcgaaaggg
>RGS7___NODE_155_length_19767_cov_37.903686_g28_i0___274___P1_G2_c0
GACATCCAGGCGCGGACAACcggtacgtcttgcgatgcgaCCCATAATTTGTGAAAGCTGTTTCCGCAGAATTCTCAGCTcggtacgtcttgcgatgcgaCGGTACGTCTTGCGATGCGAgtcgatgcagcgcgaaaggg
>RGS7___NODE_155_length_19767_cov_37.903686_g28_i0___234___P1_G2_c0
GACATCCAGGCGCGGACAACcggtacgtcttgcgatgcgaGTGCAACCGTTTCTCATCTTGGGTGCCTGCAGCAGACCACcggtacgtcttgcgatgcgaCGGTACGTCTTGCGATGCGAgtcgatgcagcgcgaaaggg
>RGS7___NODE_155_length_19767_cov_37.903686_g28_i0___194___P1_G2_c0
GACATCCAGGCGCGGACAACcggtacgtcttgcgatgcgaATGGGGTCAGCAAAGTGAAAGCCCAACTTTTTTTCTGGGAcggtacgtcttgcgatgcgaCGGTACGTCTTGCGATGCGAgtcgatgcagcgcgaaaggg
>RGS7___NODE_155_length_19767_cov_37.903686_g28_i0___3581___P1_G2_c0
GACATCCAGGCGCGGACAACcggtacgtcttgcgatgcgaGAATGACTAAATCTGACGTGAAAGTCATGCTACACATATAcggtacgtcttgcgatgcgaCGGTACGTCTTGCGATGCGAgtcgatgcagcgcgaaaggg
>RGS7___NODE_155_length_19767_cov_37.903686_g28_i0___80___P1_G2_c0
GACATCCAGGCGCGGACAACcggtacgtcttgcgatgcgaGAAATGAACACAGCCGCATCGTTGCGAAGGCCCAAGAAACcggtacgtcttgcgatgcgaCGGTACGTCTTGCGATGCGAgtcgatgcagcgcgaaaggg
>RGS7___NODE_155_length_19767_cov_37.903686_g28_i0___3629___P1_G2_c0
GACATCCAGGCGCGGACAACcggtacgtcttgcgatgcgaGTGTATGGAGGGACAGACTGGCTGACACAACAAGCAAACAcggtacgtcttgcgatgcgaCGGTACGTCTTGCGATGCGAgtcgatgcagcgcgaaaggg
>RGS7___NODE_155_length_19767_cov_37.903686_g28_i0___40___P1_G2_c0
GACATCCAGGCGCGGACAACcggtacgtcttgcgatgcgaACTAGCAATGCTAATTTGACATATGACGAATCGTTCGCAGcggtacgtcttgcgatgcgaCGGTACGTCTTGCGATGCGAgtcgatgcagcgcgaaaggg
>DEP1A___NODE_2103_length_12002_cov_125.786177_g393_i0___1144___P1_E14_c1
GACATCCAGGCGCGGACAACtccgtactggccgaacaagaCAGATCCCCTTCCACCTTTTCTGGCCATCGTGCCAAACACtccgtactggccgaacaagaTCCGTACTGGCCGAACAAGAgtcgatgcagcgcgaaaggg
>DEP1A___NODE_2103_length_12002_cov_125.786177_g393_i0___1209___P1_E14_c1
GACATCCAGGCGCGGACAACtccgtactggccgaacaagaGACAGGCCCATAAAGTAGTCCCGGACCACACCAAACACATtccgtactggccgaacaagaTCCGTACTGGCCGAACAAGAgtcgatgcagcgcgaaaggg
>DEP1A___NODE_2103_length_12002_cov_125.786177_g393_i0___1249___P1_E14_c1
GACATCCAGGCGCGGACAACtccgtactggccgaacaagaTATGACCACATCATACAAGTCGTATGGGAAGAGTGGTTCAtccgtactggccgaacaagaTCCGTACTGGCCGAACAAGAgtcgatgcagcgcgaaaggg
>DEP1A___NODE_2103_length_12002_cov_125.786177_g393_i0___1289___P1_E14_c1
GACATCCAGGCGCGGACAACtccgtactggccgaacaagaAGTGGCGAGGCAGCTGATTACATGCCTGGACAAAAGTGTTtccgtactggccgaacaagaTCCGTACTGGCCGAACAAGAgtcgatgcagcgcgaaaggg
>DEP1A___NODE_2103_length_12002_cov_125.786177_g393_i0___1329___P1_E14_c1
GACATCCAGGCGCGGACAACtccgtactggccgaacaagaAAGCGTTTCTCATCCCGTGAACCATGCGCAAAGGGGGAGGtccgtactggccgaacaagaTCCGTACTGGCCGAACAAGAgtcgatgcagcgcgaaaggg
>DEP1A___NODE_2103_length_12002_cov_125.786177_g393_i0___1409___P1_E14_c1
GACATCCAGGCGCGGACAACtccgtactggccgaacaagaTGCTGTCTGTCATGCAGTACTTGCGGGTCAGGTTGAGAATtccgtactggccgaacaagaTCCGTACTGGCCGAACAAGAgtcgatgcagcgcgaaaggg
>DEP1A___NODE_2103_length_12002_cov_125.786177_g393_i0___1449___P1_E14_c1
GACATCCAGGCGCGGACAACtccgtactggccgaacaagaAGGTCCGGCCTACTGTCTGTCAGACTGAACAGGTCCGTCTtccgtactggccgaacaagaTCCGTACTGGCCGAACAAGAgtcgatgcagcgcgaaaggg
>DEP1A___NODE_2103_length_12002_cov_125.786177_g393_i0___1492___P1_E14_c1
GACATCCAGGCGCGGACAACtccgtactggccgaacaagaCAGGCGAGAGTAACTGTCAGGAAAACTCTCACTGACACCAtccgtactggccgaacaagaTCCGTACTGGCCGAACAAGAgtcgatgcagcgcgaaaggg
>DEP1A___NODE_2103_length_12002_cov_125.786177_g393_i0___1532___P1_E14_c1
GACATCCAGGCGCGGACAACtccgtactggccgaacaagaGCGCCAGGTTGGAGTGGCTGTGAGCAGTGCTGTGCCGGTCtccgtactggccgaacaagaTCCGTACTGGCCGAACAAGAgtcgatgcagcgcgaaaggg
>DEP1A___NODE_2103_length_12002_cov_125.786177_g393_i0___1572___P1_E14_c1
GACATCCAGGCGCGGACAACtccgtactggccgaacaagaGCTAATTGTCTGTGACTGGCAGTTAGGTTTCCCTGACTGTtccgtactggccgaacaagaTCCGTACTGGCCGAACAAGAgtcgatgcagcgcgaaaggg
>DEP1A___NODE_2103_length_12002_cov_125.786177_g393_i0___1612___P1_E14_c1
GACATCCAGGCGCGGACAACtccgtactggccgaacaagaGTGACTTTGTGGCATGCAACGCAAGTCTTTGTGACTGTCAtccgtactggccgaacaagaTCCGTACTGGCCGAACAAGAgtcgatgcagcgcgaaaggg
>DEP1A___NODE_2103_length_12002_cov_125.786177_g393_i0___1652___P1_E14_c1
GACATCCAGGCGCGGACAACtccgtactggccgaacaagaATGCGCTGGAGTGACGTTTTGTTATGCTTTGCAACCCCCCtccgtactggccgaacaagaTCCGTACTGGCCGAACAAGAgtcgatgcagcgcgaaaggg
>DEP1A___NODE_2103_length_12002_cov_125.786177_g393_i0___1707___P1_E14_c1
GACATCCAGGCGCGGACAACtccgtactggccgaacaagaTGTGATCTCTGATCTCTGGAAATGTCTGTGTGGCTCTTAGtccgtactggccgaacaagaTCCGTACTGGCCGAACAAGAgtcgatgcagcgcgaaaggg
>DEP1A___NODE_2103_length_12002_cov_125.786177_g393_i0___1747___P1_E14_c1
GACATCCAGGCGCGGACAACtccgtactggccgaacaagaGTTTTCTGCAGCATGTAAATCACTTTGACTACTGGCTGAGtccgtactggccgaacaagaTCCGTACTGGCCGAACAAGAgtcgatgcagcgcgaaaggg
>DEP1A___NODE_2103_length_12002_cov_125.786177_g393_i0___1787___P1_E14_c1
GACATCCAGGCGCGGACAACtccgtactggccgaacaagaAGTTTGAAGCAGAACGATGACCATGCGAATGTCCTACACTtccgtactggccgaacaagaTCCGTACTGGCCGAACAAGAgtcgatgcagcgcgaaaggg
>DEP1A___NODE_2103_length_12002_cov_125.786177_g393_i0___1827___P1_E14_c1
GACATCCAGGCGCGGACAACtccgtactggccgaacaagaGACTGAGAATTCAAGCGGGAAGAACTGGAAGACGCATGCAtccgtactggccgaacaagaTCCGTACTGGCCGAACAAGAgtcgatgcagcgcgaaaggg
>DEP1A___NODE_2103_length_12002_cov_125.786177_g393_i0___1894___P1_E14_c1
GACATCCAGGCGCGGACAACtccgtactggccgaacaagaATCAGGGTTAGACCTAAACTGTTTGCTGTTCTTGAAACTGtccgtactggccgaacaagaTCCGTACTGGCCGAACAAGAgtcgatgcagcgcgaaaggg
>DEP1A___NODE_2103_length_12002_cov_125.786177_g393_i0___1934___P1_E14_c1
GACATCCAGGCGCGGACAACtccgtactggccgaacaagaTTTCTGGACCAAACGAGGTTTCATAGCGTGATACTTGTAAtccgtactggccgaacaagaTCCGTACTGGCCGAACAAGAgtcgatgcagcgcgaaaggg
>DEP1A___NODE_2103_length_12002_cov_125.786177_g393_i0___1974___P1_E14_c1
GACATCCAGGCGCGGACAACtccgtactggccgaacaagaGCCAGACCGTTAGAATAGAACACTCGAGTCACTGTCTGGTtccgtactggccgaacaagaTCCGTACTGGCCGAACAAGAgtcgatgcagcgcgaaaggg
>DEP1A___NODE_2103_length_12002_cov_125.786177_g393_i0___2014___P1_E14_c1
GACATCCAGGCGCGGACAACtccgtactggccgaacaagaCTCCTCTTGCTCCTGGGTTGACGTGTGGTGGAAGTCTGTGtccgtactggccgaacaagaTCCGTACTGGCCGAACAAGAgtcgatgcagcgcgaaaggg
>DEP1A___NODE_2103_length_12002_cov_125.786177_g393_i0___2102___P1_E14_c1
GACATCCAGGCGCGGACAACtccgtactggccgaacaagaATTTGTTGACAAGCTCAGAACTGAGGTGAGAGGGCTGGGGtccgtactggccgaacaagaTCCGTACTGGCCGAACAAGAgtcgatgcagcgcgaaaggg
>DEP1A___NODE_2103_length_12002_cov_125.786177_g393_i0___2182___P1_E14_c1
GACATCCAGGCGCGGACAACtccgtactggccgaacaagaTTGTTGCTGAAACGAATTGTAGCTTCGTGGCCGCCCAATGtccgtactggccgaacaagaTCCGTACTGGCCGAACAAGAgtcgatgcagcgcgaaaggg
>DEP1A___NODE_2103_length_12002_cov_125.786177_g393_i0___2222___P1_E14_c1
GACATCCAGGCGCGGACAACtccgtactggccgaacaagaATGAAGAAGGTAATGTTGAGGATATAGGTTCCCTGGAAACtccgtactggccgaacaagaTCCGTACTGGCCGAACAAGAgtcgatgcagcgcgaaaggg
>DEP1A___NODE_2103_length_12002_cov_125.786177_g393_i0___2262___P1_E14_c1
GACATCCAGGCGCGGACAACtccgtactggccgaacaagaGCAGCATTTGGAAATTCCTCAATCTCCTGTTCGAATACCGtccgtactggccgaacaagaTCCGTACTGGCCGAACAAGAgtcgatgcagcgcgaaaggg
>DEP1A___NODE_2103_length_12002_cov_125.786177_g393_i0___2342___P1_E14_c1
GACATCCAGGCGCGGACAACtccgtactggccgaacaagaCTGAAAACGTGTTGTGCCGCTCCCCTCGACTCTTCCGGTAtccgtactggccgaacaagaTCCGTACTGGCCGAACAAGAgtcgatgcagcgcgaaaggg
>DEP1A___NODE_2103_length_12002_cov_125.786177_g393_i0___2382___P1_E14_c1
GACATCCAGGCGCGGACAACtccgtactggccgaacaagaAACCCAGTCCTCTCCTCTTGGCTTGCTGCTAACCGTGACCtccgtactggccgaacaagaTCCGTACTGGCCGAACAAGAgtcgatgcagcgcgaaaggg
>DEP1A___NODE_2103_length_12002_cov_125.786177_g393_i0___2497___P1_E14_c1
GACATCCAGGCGCGGACAACtccgtactggccgaacaagaGTAGACGCCCCCCTGACCAGGTCCCCTGTCCGTGTTGCTGtccgtactggccgaacaagaTCCGTACTGGCCGAACAAGAgtcgatgcagcgcgaaaggg
>DEP1A___NODE_2103_length_12002_cov_125.786177_g393_i0___2537___P1_E14_c1
GACATCCAGGCGCGGACAACtccgtactggccgaacaagaATCCCCTTTTGGACCCAGGTGCAGAAGACAGCCCCTGGTTtccgtactggccgaacaagaTCCGTACTGGCCGAACAAGAgtcgatgcagcgcgaaaggg
>DEP1A___NODE_2103_length_12002_cov_125.786177_g393_i0___2617___P1_E14_c1
GACATCCAGGCGCGGACAACtccgtactggccgaacaagaAAAGAGACACACTATTTGCAGGGCATTTGTTGCTCTCTCTtccgtactggccgaacaagaTCCGTACTGGCCGAACAAGAgtcgatgcagcgcgaaaggg
>DEP1A___NODE_2103_length_12002_cov_125.786177_g393_i0___2657___P1_E14_c1
GACATCCAGGCGCGGACAACtccgtactggccgaacaagaTAAGCAGAAAGTGTAGTTTGCGCCGTGAAGCAGGTGGCAGtccgtactggccgaacaagaTCCGTACTGGCCGAACAAGAgtcgatgcagcgcgaaaggg
>DEP1A___NODE_2103_length_12002_cov_125.786177_g393_i0___2737___P1_E14_c1
GACATCCAGGCGCGGACAACtccgtactggccgaacaagaGGTCCCTAGCACCAGACTGCGTGTGGACTGACTGGGGTCAtccgtactggccgaacaagaTCCGTACTGGCCGAACAAGAgtcgatgcagcgcgaaaggg
>DEP1A___NODE_2103_length_12002_cov_125.786177_g393_i0___2777___P1_E14_c1
GACATCCAGGCGCGGACAACtccgtactggccgaacaagaGCTCACTGTCATCCGCCGCACGCAATACTGCCTGCTGGAAtccgtactggccgaacaagaTCCGTACTGGCCGAACAAGAgtcgatgcagcgcgaaaggg
>DEP1A___NODE_2103_length_12002_cov_125.786177_g393_i0___2817___P1_E14_c1
GACATCCAGGCGCGGACAACtccgtactggccgaacaagaATGAGGAAGGACAGCAGTTGGAAGACCAGCACCCCCTCCAtccgtactggccgaacaagaTCCGTACTGGCCGAACAAGAgtcgatgcagcgcgaaaggg
>DEP1A___NODE_2103_length_12002_cov_125.786177_g393_i0___2911___P1_E14_c1
GACATCCAGGCGCGGACAACtccgtactggccgaacaagaATAGACAATCTGTGGTTTGTTGAGGGCAGCTAGGCGGTCCtccgtactggccgaacaagaTCCGTACTGGCCGAACAAGAgtcgatgcagcgcgaaaggg
>DEP1A___NODE_2103_length_12002_cov_125.786177_g393_i0___2951___P1_E14_c1
GACATCCAGGCGCGGACAACtccgtactggccgaacaagaTGGGTCTAGTGAATTGGAGTGTGCTGGGATCTCGAGGGGAtccgtactggccgaacaagaTCCGTACTGGCCGAACAAGAgtcgatgcagcgcgaaaggg
>DEP1A___NODE_2103_length_12002_cov_125.786177_g393_i0___2991___P1_E14_c1
GACATCCAGGCGCGGACAACtccgtactggccgaacaagaGAGTTATCCACCTTGCTGACCTCGTACTGCTGTGTCGTCAtccgtactggccgaacaagaTCCGTACTGGCCGAACAAGAgtcgatgcagcgcgaaaggg
>DEP1A___NODE_2103_length_12002_cov_125.786177_g393_i0___3112___P1_E14_c1
GACATCCAGGCGCGGACAACtccgtactggccgaacaagaACGTTGTCTATAAAGGTCTGGATAAATTTTCTGGAATTGTtccgtactggccgaacaagaTCCGTACTGGCCGAACAAGAgtcgatgcagcgcgaaaggg
>DEP1A___NODE_2103_length_12002_cov_125.786177_g393_i0___3152___P1_E14_c1
GACATCCAGGCGCGGACAACtccgtactggccgaacaagaGCAGCTCAACCTGTACAGGGTCCTTTCTCACGTCTGGGAAtccgtactggccgaacaagaTCCGTACTGGCCGAACAAGAgtcgatgcagcgcgaaaggg
>DEP1A___NODE_2103_length_12002_cov_125.786177_g393_i0___3192___P1_E14_c1
GACATCCAGGCGCGGACAACtccgtactggccgaacaagaCTCAGTGGGCGAGCCAACAGGGGCGCCTTGACACGGGGCCtccgtactggccgaacaagaTCCGTACTGGCCGAACAAGAgtcgatgcagcgcgaaaggg
>DEP1A___NODE_2103_length_12002_cov_125.786177_g393_i0___3243___P1_E14_c1
GACATCCAGGCGCGGACAACtccgtactggccgaacaagaAAAACAGCTCAGCTCAGGAAAGTGAATCACACACGCAATCtccgtactggccgaacaagaTCCGTACTGGCCGAACAAGAgtcgatgcagcgcgaaaggg
>DEP1A___NODE_2103_length_12002_cov_125.786177_g393_i0___1104___P1_E14_c1
GACATCCAGGCGCGGACAACtccgtactggccgaacaagaTTCATTGCCGAGAGTACCCAGTGTGGCAGCTCATCTTGTGtccgtactggccgaacaagaTCCGTACTGGCCGAACAAGAgtcgatgcagcgcgaaaggg
>DEP1A___NODE_2103_length_12002_cov_125.786177_g393_i0___3324___P1_E14_c1
GACATCCAGGCGCGGACAACtccgtactggccgaacaagaTACTTGGCTGGATATAGGGCATCTATAAAATGAAACTTAAtccgtactggccgaacaagaTCCGTACTGGCCGAACAAGAgtcgatgcagcgcgaaaggg
>DEP1A___NODE_2103_length_12002_cov_125.786177_g393_i0___1017___P1_E14_c1
GACATCCAGGCGCGGACAACtccgtactggccgaacaagaTGTCGAACACAGCCTCCATCCACCCTGTAATCCTGTAGAAtccgtactggccgaacaagaTCCGTACTGGCCGAACAAGAgtcgatgcagcgcgaaaggg
>DEP1A___NODE_2103_length_12002_cov_125.786177_g393_i0___977___P1_E14_c1
GACATCCAGGCGCGGACAACtccgtactggccgaacaagaTATCCTCCAGACTGCCCGCTCCTAGTGACTTCTTCAGTCTtccgtactggccgaacaagaTCCGTACTGGCCGAACAAGAgtcgatgcagcgcgaaaggg
>DEP1A___NODE_2103_length_12002_cov_125.786177_g393_i0___936___P1_E14_c1
GACATCCAGGCGCGGACAACtccgtactggccgaacaagaCTGAGGGCTGCTGTCTTCCAAATTTCGTTGATCTGGTCTCtccgtactggccgaacaagaTCCGTACTGGCCGAACAAGAgtcgatgcagcgcgaaaggg
>DEP1A___NODE_2103_length_12002_cov_125.786177_g393_i0___3465___P1_E14_c1
GACATCCAGGCGCGGACAACtccgtactggccgaacaagaTTATAGGGAGTGGCTGACTTGAATTAATATACTTTGACTGtccgtactggccgaacaagaTCCGTACTGGCCGAACAAGAgtcgatgcagcgcgaaaggg
>DEP1A___NODE_2103_length_12002_cov_125.786177_g393_i0___896___P1_E14_c1
GACATCCAGGCGCGGACAACtccgtactggccgaacaagaTGGTAAGAAACTTTCCCACCAGATGGCACTGAGGGAGTCTtccgtactggccgaacaagaTCCGTACTGGCCGAACAAGAgtcgatgcagcgcgaaaggg
>DEP1A___NODE_2103_length_12002_cov_125.786177_g393_i0___856___P1_E14_c1
GACATCCAGGCGCGGACAACtccgtactggccgaacaagaGTCAATGCTCAGATCTACGTCCGACTCCTTCCTTTTCTCTtccgtactggccgaacaagaTCCGTACTGGCCGAACAAGAgtcgatgcagcgcgaaaggg
>DEP1A___NODE_2103_length_12002_cov_125.786177_g393_i0___768___P1_E14_c1
GACATCCAGGCGCGGACAACtccgtactggccgaacaagaCTTTTCTCATCTTTGTCGATGTCAAAACGTAGTGGTGGGAtccgtactggccgaacaagaTCCGTACTGGCCGAACAAGAgtcgatgcagcgcgaaaggg
>DEP1A___NODE_2103_length_12002_cov_125.786177_g393_i0___3640___P1_E14_c1
GACATCCAGGCGCGGACAACtccgtactggccgaacaagaTGACGTTGTACCTCACAGATTCGCAGATATTTTTCTAAAAtccgtactggccgaacaagaTCCGTACTGGCCGAACAAGAgtcgatgcagcgcgaaaggg
>DEP1A___NODE_2103_length_12002_cov_125.786177_g393_i0___728___P1_E14_c1
GACATCCAGGCGCGGACAACtccgtactggccgaacaagaGATTGTTTGCAGTGCGAGTAGCCAAAGGCACACGTGGCGTtccgtactggccgaacaagaTCCGTACTGGCCGAACAAGAgtcgatgcagcgcgaaaggg
>DEP1A___NODE_2103_length_12002_cov_125.786177_g393_i0___3757___P1_E14_c1
GACATCCAGGCGCGGACAACtccgtactggccgaacaagaGCAATAAAAACAGGCAGTCGTATTTGAATTATCTTCCTTGtccgtactggccgaacaagaTCCGTACTGGCCGAACAAGAgtcgatgcagcgcgaaaggg
>DEP1A___NODE_2103_length_12002_cov_125.786177_g393_i0___4064___P1_E14_c1
GACATCCAGGCGCGGACAACtccgtactggccgaacaagaTGAAACTATTGCAACTATTGTTCCTAAACCACACAAATGAtccgtactggccgaacaagaTCCGTACTGGCCGAACAAGAgtcgatgcagcgcgaaaggg
>DEP1A___NODE_2103_length_12002_cov_125.786177_g393_i0___4338___P1_E14_c1
GACATCCAGGCGCGGACAACtccgtactggccgaacaagaGGCATCAATAGTAAGTATCGACATATACATCAACCAAATAtccgtactggccgaacaagaTCCGTACTGGCCGAACAAGAgtcgatgcagcgcgaaaggg
>DEP1A___NODE_2103_length_12002_cov_125.786177_g393_i0___4957___P1_E14_c1
GACATCCAGGCGCGGACAACtccgtactggccgaacaagaTTGCCTCTGAAAAGCGAAATGAGACAAAAGCAGACCTGTTtccgtactggccgaacaagaTCCGTACTGGCCGAACAAGAgtcgatgcagcgcgaaaggg
>DEP1A___NODE_2103_length_12002_cov_125.786177_g393_i0___4997___P1_E14_c1
GACATCCAGGCGCGGACAACtccgtactggccgaacaagaATAAATTAATATCATGGGACAGACAGCTGCAATTCACCTTtccgtactggccgaacaagaTCCGTACTGGCCGAACAAGAgtcgatgcagcgcgaaaggg
>DEP1A___NODE_2103_length_12002_cov_125.786177_g393_i0___5037___P1_E14_c1
GACATCCAGGCGCGGACAACtccgtactggccgaacaagaACCAGGTAGCACCCTACAACTGTTCACTCTGCATGATTCAtccgtactggccgaacaagaTCCGTACTGGCCGAACAAGAgtcgatgcagcgcgaaaggg
>DEP1A___NODE_2103_length_12002_cov_125.786177_g393_i0___5152___P1_E14_c1
GACATCCAGGCGCGGACAACtccgtactggccgaacaagaGAAGATGGCTGTATAGACATGTCTCTCTAAGTTAGCATGCtccgtactggccgaacaagaTCCGTACTGGCCGAACAAGAgtcgatgcagcgcgaaaggg
>FYV1___NODE_4598_length_10089_cov_19.583685_g824_i0___136___P1_F16_c2
GACATCCAGGCGCGGACAACgcacaaaccgtccagcgaaaTCAAAGGACCAAACTCTGTCAAAGTGGTAGGTGTTTCATCgcacaaaccgtccagcgaaaGCACAAACCGTCCAGCGAAAgtcgatgcagcgcgaaaggg
>FYV1___NODE_4598_length_10089_cov_19.583685_g824_i0___176___P1_F23_c2
GACATCCAGGCGCGGACAACcaagtttatcgcgaacgcctCATCTTGTAAAGAAGCTGCCAGCCGGTTTAACCTCTGAACcaagtttatcgcgaacgcctCAAGTTTATCGCGAACGCCTgtcgatgcagcgcgaaaggg
>FYV1___NODE_4598_length_10089_cov_19.583685_g824_i0___224___P1_F16_c2
GACATCCAGGCGCGGACAACgcacaaaccgtccagcgaaaGAGCTTCCAGAATGTTCTGTATCGTCTCCACCTTTTCCTCgcacaaaccgtccagcgaaaGCACAAACCGTCCAGCGAAAgtcgatgcagcgcgaaaggg
>FYV1___NODE_4598_length_10089_cov_19.583685_g824_i0___264___P1_F23_c2
GACATCCAGGCGCGGACAACcaagtttatcgcgaacgcctGGAACCCTCACGGGATGAGGGGTTGCTGCCCGCTATGGAGcaagtttatcgcgaacgcctCAAGTTTATCGCGAACGCCTgtcgatgcagcgcgaaaggg
>FYV1___NODE_4598_length_10089_cov_19.583685_g824_i0___304___P1_F16_c2
GACATCCAGGCGCGGACAACgcacaaaccgtccagcgaaaCCGGGATGGACGGAATGGATGATGATCGACGACGTTCTATgcacaaaccgtccagcgaaaGCACAAACCGTCCAGCGAAAgtcgatgcagcgcgaaaggg
>FYV1___NODE_4598_length_10089_cov_19.583685_g824_i0___344___P1_F23_c2
GACATCCAGGCGCGGACAACcaagtttatcgcgaacgcctGTTCTGTCCATGGACCCCGCATGGCTGACTCTGTCAGACCcaagtttatcgcgaacgcctCAAGTTTATCGCGAACGCCTgtcgatgcagcgcgaaaggg
>FYV1___NODE_4598_length_10089_cov_19.583685_g824_i0___410___P1_F16_c2
GACATCCAGGCGCGGACAACgcacaaaccgtccagcgaaaGTAGGCTTGACAGCATCATCACCTCGACTCTCCCCACCCCgcacaaaccgtccagcgaaaGCACAAACCGTCCAGCGAAAgtcgatgcagcgcgaaaggg
>FYV1___NODE_4598_length_10089_cov_19.583685_g824_i0___474___P1_F23_c2
GACATCCAGGCGCGGACAACcaagtttatcgcgaacgcctCGGGCTCGAGCTGTCCCCTCCCACAGAAACAAAGTCTTTCcaagtttatcgcgaacgcctCAAGTTTATCGCGAACGCCTgtcgatgcagcgcgaaaggg
>FYV1___NODE_4598_length_10089_cov_19.583685_g824_i0___528___P1_F16_c2
GACATCCAGGCGCGGACAACgcacaaaccgtccagcgaaaGGACAGGTTTCTATCTGCCATCTGTCCCACTCTCCCCTCAgcacaaaccgtccagcgaaaGCACAAACCGTCCAGCGAAAgtcgatgcagcgcgaaaggg
>FYV1___NODE_4598_length_10089_cov_19.583685_g824_i0___568___P1_F23_c2
GACATCCAGGCGCGGACAACcaagtttatcgcgaacgcctTCCTTCTGTCCAGAATGTTGCTGAGTCGACTGAGAACACTcaagtttatcgcgaacgcctCAAGTTTATCGCGAACGCCTgtcgatgcagcgcgaaaggg
>FYV1___NODE_4598_length_10089_cov_19.583685_g824_i0___665___P1_F16_c2
GACATCCAGGCGCGGACAACgcacaaaccgtccagcgaaaGTGAATTTGTCGCCGCAGTCGTAACATTCTTTACAACTGCgcacaaaccgtccagcgaaaGCACAAACCGTCCAGCGAAAgtcgatgcagcgcgaaaggg
>FYV1___NODE_4598_length_10089_cov_19.583685_g824_i0___705___P1_F23_c2
GACATCCAGGCGCGGACAACcaagtttatcgcgaacgcctTTGTCCGCAGATTCGGCAATGATGGCGACGTCGGAAGGTAcaagtttatcgcgaacgcctCAAGTTTATCGCGAACGCCTgtcgatgcagcgcgaaaggg
>FYV1___NODE_4598_length_10089_cov_19.583685_g824_i0___748___P1_F16_c2
GACATCCAGGCGCGGACAACgcacaaaccgtccagcgaaaTTTTGCCCGGCAGCTCCTGGTTGCAGCATTTGCTACAGAAgcacaaaccgtccagcgaaaGCACAAACCGTCCAGCGAAAgtcgatgcagcgcgaaaggg
>FYV1___NODE_4598_length_10089_cov_19.583685_g824_i0___788___P1_F23_c2
GACATCCAGGCGCGGACAACcaagtttatcgcgaacgcctCAGTAGTCGCACACACGAATACCTCCTTTATAGCCAATGAcaagtttatcgcgaacgcctCAAGTTTATCGCGAACGCCTgtcgatgcagcgcgaaaggg
>FYV1___NODE_4598_length_10089_cov_19.583685_g824_i0___828___P1_F16_c2
GACATCCAGGCGCGGACAACgcacaaaccgtccagcgaaaGGAGACGGACTGTTGGGCGTAACGCAGAACTACCTTACAGgcacaaaccgtccagcgaaaGCACAAACCGTCCAGCGAAAgtcgatgcagcgcgaaaggg
>FYV1___NODE_4598_length_10089_cov_19.583685_g824_i0___868___P1_F23_c2
GACATCCAGGCGCGGACAACcaagtttatcgcgaacgcctTGTTTCTGATTTCATCCCTAAACACCTTCACCTCTCCCGTcaagtttatcgcgaacgcctCAAGTTTATCGCGAACGCCTgtcgatgcagcgcgaaaggg
>FYV1___NODE_4598_length_10089_cov_19.583685_g824_i0___908___P1_F16_c2
GACATCCAGGCGCGGACAACgcacaaaccgtccagcgaaaTCAAAACTGCCAGACTCGATGTCCAGCTGACTAGAGGACAgcacaaaccgtccagcgaaaGCACAAACCGTCCAGCGAAAgtcgatgcagcgcgaaaggg
>FYV1___NODE_4598_length_10089_cov_19.583685_g824_i0___988___P1_F23_c2
GACATCCAGGCGCGGACAACcaagtttatcgcgaacgcctTGCTAGATCTTTGCTGCGGCAGTGTCAGATCCTCTTTGGTcaagtttatcgcgaacgcctCAAGTTTATCGCGAACGCCTgtcgatgcagcgcgaaaggg
>FYV1___NODE_4598_length_10089_cov_19.583685_g824_i0___1028___P1_F16_c2
GACATCCAGGCGCGGACAACgcacaaaccgtccagcgaaaGCAGATTTATCTGCCCCTGAGGTCGACATCTCCGGAGATGgcacaaaccgtccagcgaaaGCACAAACCGTCCAGCGAAAgtcgatgcagcgcgaaaggg
>FYV1___NODE_4598_length_10089_cov_19.583685_g824_i0___1068___P1_F23_c2
GACATCCAGGCGCGGACAACcaagtttatcgcgaacgcctCTGGCTGGAGAACTCCGACTGCGGGGTCAGATCAAACGGAcaagtttatcgcgaacgcctCAAGTTTATCGCGAACGCCTgtcgatgcagcgcgaaaggg
>FYV1___NODE_4598_length_10089_cov_19.583685_g824_i0___1108___P1_F16_c2
GACATCCAGGCGCGGACAACgcacaaaccgtccagcgaaaAGTCCTGTGTGAGTAGTTTGCTCTCAATCAGCAGACTCTCgcacaaaccgtccagcgaaaGCACAAACCGTCCAGCGAAAgtcgatgcagcgcgaaaggg
>FYV1___NODE_4598_length_10089_cov_19.583685_g824_i0___1148___P1_F23_c2
GACATCCAGGCGCGGACAACcaagtttatcgcgaacgcctAACTCTATCACCTGTCTCCACAGCGCTCGCAGCTGTAGCGcaagtttatcgcgaacgcctCAAGTTTATCGCGAACGCCTgtcgatgcagcgcgaaaggg
>FYV1___NODE_4598_length_10089_cov_19.583685_g824_i0___1188___P1_F16_c2
GACATCCAGGCGCGGACAACgcacaaaccgtccagcgaaaAAGACGAATGCGATGAGTCTGCATCTCCACTCCTGTGTCCgcacaaaccgtccagcgaaaGCACAAACCGTCCAGCGAAAgtcgatgcagcgcgaaaggg
>FYV1___NODE_4598_length_10089_cov_19.583685_g824_i0___1228___P1_F23_c2
GACATCCAGGCGCGGACAACcaagtttatcgcgaacgcctCGACCAGGTCCCGTCCCACAATGCAGTTCTGATGTGAGCGcaagtttatcgcgaacgcctCAAGTTTATCGCGAACGCCTgtcgatgcagcgcgaaaggg
>FYV1___NODE_4598_length_10089_cov_19.583685_g824_i0___1268___P1_F16_c2
GACATCCAGGCGCGGACAACgcacaaaccgtccagcgaaaTGGTCCCTTTTCACCGCTTTATCGCTCCGCAAGAGCCAGTgcacaaaccgtccagcgaaaGCACAAACCGTCCAGCGAAAgtcgatgcagcgcgaaaggg
>FYV1___NODE_4598_length_10089_cov_19.583685_g824_i0___1308___P1_F23_c2
GACATCCAGGCGCGGACAACcaagtttatcgcgaacgcctAAAGCCTGCCAACATCAACGCCTGACCTATGGCCACCGCTcaagtttatcgcgaacgcctCAAGTTTATCGCGAACGCCTgtcgatgcagcgcgaaaggg
>FYV1___NODE_4598_length_10089_cov_19.583685_g824_i0___1348___P1_F16_c2
GACATCCAGGCGCGGACAACgcacaaaccgtccagcgaaaCATCCTTAAAGATGGGCAACTGACTGCCGATGGGTTCCATgcacaaaccgtccagcgaaaGCACAAACCGTCCAGCGAAAgtcgatgcagcgcgaaaggg
>FYV1___NODE_4598_length_10089_cov_19.583685_g824_i0___1388___P1_F23_c2
GACATCCAGGCGCGGACAACcaagtttatcgcgaacgcctGACTCCATCACATTCTCTCCAGGTTTGTAAAGACTGAGGTcaagtttatcgcgaacgcctCAAGTTTATCGCGAACGCCTgtcgatgcagcgcgaaaggg
>FYV1___NODE_4598_length_10089_cov_19.583685_g824_i0___1428___P1_F16_c2
GACATCCAGGCGCGGACAACgcacaaaccgtccagcgaaaTTCTTCTGGCACGGACTGCAGCACTTGTAGGTCTGTCTGTgcacaaaccgtccagcgaaaGCACAAACCGTCCAGCGAAAgtcgatgcagcgcgaaaggg
>FYV1___NODE_4598_length_10089_cov_19.583685_g824_i0___1468___P1_F23_c2
GACATCCAGGCGCGGACAACcaagtttatcgcgaacgcctACTCAATCTCTCGGAACCAGGATGGTTCACTGCTCTCCCTcaagtttatcgcgaacgcctCAAGTTTATCGCGAACGCCTgtcgatgcagcgcgaaaggg
>FYV1___NODE_4598_length_10089_cov_19.583685_g824_i0___1508___P1_F16_c2
GACATCCAGGCGCGGACAACgcacaaaccgtccagcgaaaTCTCCCATCGATATTGTCCCATCGTCCGTGTCTTCGTTGGgcacaaaccgtccagcgaaaGCACAAACCGTCCAGCGAAAgtcgatgcagcgcgaaaggg
>FYV1___NODE_4598_length_10089_cov_19.583685_g824_i0___1588___P1_F23_c2
GACATCCAGGCGCGGACAACcaagtttatcgcgaacgcctCGAAGCCTGATGTTCGGTTCTCAGATTCTGACGAGAAACTcaagtttatcgcgaacgcctCAAGTTTATCGCGAACGCCTgtcgatgcagcgcgaaaggg
>FYV1___NODE_4598_length_10089_cov_19.583685_g824_i0___1628___P1_F16_c2
GACATCCAGGCGCGGACAACgcacaaaccgtccagcgaaaAACTCTGGCATGCTGCCCCCTTCTGATTTATTGCTATTGAgcacaaaccgtccagcgaaaGCACAAACCGTCCAGCGAAAgtcgatgcagcgcgaaaggg
>FYV1___NODE_4598_length_10089_cov_19.583685_g824_i0___1668___P1_F23_c2
GACATCCAGGCGCGGACAACcaagtttatcgcgaacgcctTTCCTCTCCCATGTCCCGTGAAATGAAGGACAATCTGGGGcaagtttatcgcgaacgcctCAAGTTTATCGCGAACGCCTgtcgatgcagcgcgaaaggg
>FYV1___NODE_4598_length_10089_cov_19.583685_g824_i0___1708___P1_F16_c2
GACATCCAGGCGCGGACAACgcacaaaccgtccagcgaaaCTGACAGTCCAATGGCCGATGAGTCCTGTCGTGGCAGTGGgcacaaaccgtccagcgaaaGCACAAACCGTCCAGCGAAAgtcgatgcagcgcgaaaggg
>FYV1___NODE_4598_length_10089_cov_19.583685_g824_i0___1748___P1_F23_c2
GACATCCAGGCGCGGACAACcaagtttatcgcgaacgcctGGTGCCCGACTCAAGAATAGTGTGCCTTTCAGGAAGTCGTcaagtttatcgcgaacgcctCAAGTTTATCGCGAACGCCTgtcgatgcagcgcgaaaggg
>FYV1___NODE_4598_length_10089_cov_19.583685_g824_i0___1788___P1_F16_c2
GACATCCAGGCGCGGACAACgcacaaaccgtccagcgaaaCCAGCCCTGGGGGCATGTCACAATGTCTGAAGATGGCACTgcacaaaccgtccagcgaaaGCACAAACCGTCCAGCGAAAgtcgatgcagcgcgaaaggg
>FYV1___NODE_4598_length_10089_cov_19.583685_g824_i0___1850___P1_F23_c2
GACATCCAGGCGCGGACAACcaagtttatcgcgaacgcctTGTTTGAGTCTCTCGTAGGCCAGTTTTTCTCCGTTCTCTTcaagtttatcgcgaacgcctCAAGTTTATCGCGAACGCCTgtcgatgcagcgcgaaaggg
>FYV1___NODE_4598_length_10089_cov_19.583685_g824_i0___1890___P1_F16_c2
GACATCCAGGCGCGGACAACgcacaaaccgtccagcgaaaCAACTGTCGTGTTAACACTTGTAGGTGCTCTGTGTGGGCTgcacaaaccgtccagcgaaaGCACAAACCGTCCAGCGAAAgtcgatgcagcgcgaaaggg
>FYV1___NODE_4598_length_10089_cov_19.583685_g824_i0___1930___P1_F23_c2
GACATCCAGGCGCGGACAACcaagtttatcgcgaacgcctCGACAGGCTCCCATGATGCTGAGAGACCCTGCTGACTCAGcaagtttatcgcgaacgcctCAAGTTTATCGCGAACGCCTgtcgatgcagcgcgaaaggg
>FYV1___NODE_4598_length_10089_cov_19.583685_g824_i0___1970___P1_F16_c2
GACATCCAGGCGCGGACAACgcacaaaccgtccagcgaaaGGACGAACAAAGTGAGTGACTTGACGAGCGCAGCTGAGCAgcacaaaccgtccagcgaaaGCACAAACCGTCCAGCGAAAgtcgatgcagcgcgaaaggg
>FYV1___NODE_4598_length_10089_cov_19.583685_g824_i0___2010___P1_F23_c2
GACATCCAGGCGCGGACAACcaagtttatcgcgaacgcctTTTGCGGATGTCTAGATCATCGCCCTCATTACGGACGTCAcaagtttatcgcgaacgcctCAAGTTTATCGCGAACGCCTgtcgatgcagcgcgaaaggg
>FYV1___NODE_4598_length_10089_cov_19.583685_g824_i0___2090___P1_F16_c2
GACATCCAGGCGCGGACAACgcacaaaccgtccagcgaaaATGTTCTTCGTGAACATCAGACCGTGAATCAGCGACGTTTgcacaaaccgtccagcgaaaGCACAAACCGTCCAGCGAAAgtcgatgcagcgcgaaaggg
>FYV1___NODE_4598_length_10089_cov_19.583685_g824_i0___2140___P1_F23_c2
GACATCCAGGCGCGGACAACcaagtttatcgcgaacgcctGCAGTAAGATATGGGGGTTGGAAATCTGCTGCTTCATTTTcaagtttatcgcgaacgcctCAAGTTTATCGCGAACGCCTgtcgatgcagcgcgaaaggg
>FYV1___NODE_4598_length_10089_cov_19.583685_g824_i0___2180___P1_F16_c2
GACATCCAGGCGCGGACAACgcacaaaccgtccagcgaaaAACTTGTTCTCAACACGCTGATATTCGATGGCTCCACGCAgcacaaaccgtccagcgaaaGCACAAACCGTCCAGCGAAAgtcgatgcagcgcgaaaggg
>FYV1___NODE_4598_length_10089_cov_19.583685_g824_i0___2220___P1_F23_c2
GACATCCAGGCGCGGACAACcaagtttatcgcgaacgcctAAACTCCCTCTCCTGCAGTATCTGTGGCTCAAGAGAGGAAcaagtttatcgcgaacgcctCAAGTTTATCGCGAACGCCTgtcgatgcagcgcgaaaggg
>FYV1___NODE_4598_length_10089_cov_19.583685_g824_i0___2260___P1_F16_c2
GACATCCAGGCGCGGACAACgcacaaaccgtccagcgaaaTCGGGTGAAAGGCTGCTATCTTGGCCACGCTGTTCTTCAAgcacaaaccgtccagcgaaaGCACAAACCGTCCAGCGAAAgtcgatgcagcgcgaaaggg
>FYV1___NODE_4598_length_10089_cov_19.583685_g824_i0___2300___P1_F23_c2
GACATCCAGGCGCGGACAACcaagtttatcgcgaacgcctTGTGCAAGACGTGACACCGACTTCTCCACGACGACAATATcaagtttatcgcgaacgcctCAAGTTTATCGCGAACGCCTgtcgatgcagcgcgaaaggg
>FYV1___NODE_4598_length_10089_cov_19.583685_g824_i0___2340___P1_F16_c2
GACATCCAGGCGCGGACAACgcacaaaccgtccagcgaaaGTTAAAGACGAGAGTAATGCCAGCCTCCAGAAGATACTCCgcacaaaccgtccagcgaaaGCACAAACCGTCCAGCGAAAgtcgatgcagcgcgaaaggg
>FYV1___NODE_4598_length_10089_cov_19.583685_g824_i0___2380___P1_F23_c2
GACATCCAGGCGCGGACAACcaagtttatcgcgaacgcctGTGTGAACCGTGCCAGTCGTTCCATCACAGTATATTTGACcaagtttatcgcgaacgcctCAAGTTTATCGCGAACGCCTgtcgatgcagcgcgaaaggg
>FYV1___NODE_4598_length_10089_cov_19.583685_g824_i0___2420___P1_F16_c2
GACATCCAGGCGCGGACAACgcacaaaccgtccagcgaaaTTGCTGACCAGTCCGTCAATGGACGACACAATGTCCGCTTgcacaaaccgtccagcgaaaGCACAAACCGTCCAGCGAAAgtcgatgcagcgcgaaaggg
>FYV1___NODE_4598_length_10089_cov_19.583685_g824_i0___2460___P1_F23_c2
GACATCCAGGCGCGGACAACcaagtttatcgcgaacgcctGGTCTGACAATGGAAGTCGTGACAGAAGCCCAGGTTGGGTcaagtttatcgcgaacgcctCAAGTTTATCGCGAACGCCTgtcgatgcagcgcgaaaggg
>FYV1___NODE_4598_length_10089_cov_19.583685_g824_i0___2540___P1_F16_c2
GACATCCAGGCGCGGACAACgcacaaaccgtccagcgaaaAGACTAATGGTACAGCCAAGGTGAGTGGCACAGCCAGCAAgcacaaaccgtccagcgaaaGCACAAACCGTCCAGCGAAAgtcgatgcagcgcgaaaggg
>FYV1___NODE_4598_length_10089_cov_19.583685_g824_i0___2620___P1_F23_c2
GACATCCAGGCGCGGACAACcaagtttatcgcgaacgcctGCAGGGAGTTGTAGGCCACGTAGAACATGAACTTGAGAATcaagtttatcgcgaacgcctCAAGTTTATCGCGAACGCCTgtcgatgcagcgcgaaaggg
>FYV1___NODE_4598_length_10089_cov_19.583685_g824_i0___2660___P1_F16_c2
GACATCCAGGCGCGGACAACgcacaaaccgtccagcgaaaGGAGGCATGGCAAACTCGTCCATGGAGAAACACAGTTCTAgcacaaaccgtccagcgaaaGCACAAACCGTCCAGCGAAAgtcgatgcagcgcgaaaggg
>FYV1___NODE_4598_length_10089_cov_19.583685_g824_i0___2700___P1_F23_c2
GACATCCAGGCGCGGACAACcaagtttatcgcgaacgcctGAAGCCTTCCATGTGTTCGGCCAGCTCCTCGGAGCCCGGGcaagtttatcgcgaacgcctCAAGTTTATCGCGAACGCCTgtcgatgcagcgcgaaaggg
>FYV1___NODE_4598_length_10089_cov_19.583685_g824_i0___2740___P1_F16_c2
GACATCCAGGCGCGGACAACgcacaaaccgtccagcgaaaCGCAGTCTATTTCCGTGGGGTTGATGTCGGTGGAGCTCTCgcacaaaccgtccagcgaaaGCACAAACCGTCCAGCGAAAgtcgatgcagcgcgaaaggg
>FYV1___NODE_4598_length_10089_cov_19.583685_g824_i0___2860___P1_F23_c2
GACATCCAGGCGCGGACAACcaagtttatcgcgaacgcctGAACTTTTGAGTGTGTTCCGCCTTCTCCAAATTCCTCCCCcaagtttatcgcgaacgcctCAAGTTTATCGCGAACGCCTgtcgatgcagcgcgaaaggg
>FYV1___NODE_4598_length_10089_cov_19.583685_g824_i0___2900___P1_F16_c2
GACATCCAGGCGCGGACAACgcacaaaccgtccagcgaaaGGAACCTTTGAATCGGTCCCTGTTTGAGACGAGAGCTTGGgcacaaaccgtccagcgaaaGCACAAACCGTCCAGCGAAAgtcgatgcagcgcgaaaggg
>FYV1___NODE_4598_length_10089_cov_19.583685_g824_i0___3038___P1_F23_c2
GACATCCAGGCGCGGACAACcaagtttatcgcgaacgcctAACTGTTGTTTCATGGACGAAGCCTCCATGCCCGGTTTATcaagtttatcgcgaacgcctCAAGTTTATCGCGAACGCCTgtcgatgcagcgcgaaaggg
>FYV1___NODE_4598_length_10089_cov_19.583685_g824_i0___3158___P1_F23_c2
GACATCCAGGCGCGGACAACcaagtttatcgcgaacgcctGTTGTCTGCTTGTGCTCCCGGAACTGGATGCTTTGAGAATcaagtttatcgcgaacgcctCAAGTTTATCGCGAACGCCTgtcgatgcagcgcgaaaggg
>FYV1___NODE_4598_length_10089_cov_19.583685_g824_i0___3198___P1_F16_c2
GACATCCAGGCGCGGACAACgcacaaaccgtccagcgaaaAAGCAAAGTGCCGTGCAGCATCTGACGAAACTGCAGCGATgcacaaaccgtccagcgaaaGCACAAACCGTCCAGCGAAAgtcgatgcagcgcgaaaggg
>FYV1___NODE_4598_length_10089_cov_19.583685_g824_i0___3238___P1_F23_c2
GACATCCAGGCGCGGACAACcaagtttatcgcgaacgcctCCAGAAAGGGAATGCTGTGCTTGATGTAGGGAGAGACGGAcaagtttatcgcgaacgcctCAAGTTTATCGCGAACGCCTgtcgatgcagcgcgaaaggg
>FYV1___NODE_4598_length_10089_cov_19.583685_g824_i0___3278___P1_F16_c2
GACATCCAGGCGCGGACAACgcacaaaccgtccagcgaaaAGATAGCTGCGCACAAAGCATTTACCCCCAGCCTCCGACTgcacaaaccgtccagcgaaaGCACAAACCGTCCAGCGAAAgtcgatgcagcgcgaaaggg
>FYV1___NODE_4598_length_10089_cov_19.583685_g824_i0___3318___P1_F23_c2
GACATCCAGGCGCGGACAACcaagtttatcgcgaacgcctTTCCCCTGTAAACATGGCCGACCAGTACACTTGGTCCGGCcaagtttatcgcgaacgcctCAAGTTTATCGCGAACGCCTgtcgatgcagcgcgaaaggg
>FYV1___NODE_4598_length_10089_cov_19.583685_g824_i0___3438___P1_F16_c2
GACATCCAGGCGCGGACAACgcacaaaccgtccagcgaaaCTCACTCAGTACAAATGGATGAGCCTCGGTGATGCGGATGgcacaaaccgtccagcgaaaGCACAAACCGTCCAGCGAAAgtcgatgcagcgcgaaaggg
>FYV1___NODE_4598_length_10089_cov_19.583685_g824_i0___3543___P1_F23_c2
GACATCCAGGCGCGGACAACcaagtttatcgcgaacgcctCACACCATTCATTCTCCCTTCCTCCGAGATACAAATACGAcaagtttatcgcgaacgcctCAAGTTTATCGCGAACGCCTgtcgatgcagcgcgaaaggg
>FYV1___NODE_4598_length_10089_cov_19.583685_g824_i0___3601___P1_F16_c2
GACATCCAGGCGCGGACAACgcacaaaccgtccagcgaaaCGGCAGTCAGTGTCTCCTCCAGAGCCTCTTTCTTGGGTTTgcacaaaccgtccagcgaaaGCACAAACCGTCCAGCGAAAgtcgatgcagcgcgaaaggg
>FYV1___NODE_4598_length_10089_cov_19.583685_g824_i0___3641___P1_F23_c2
GACATCCAGGCGCGGACAACcaagtttatcgcgaacgcctTCCGTCTTCTTTTCCCAGCAGATGCCAGTGCGAGTATTGTcaagtttatcgcgaacgcctCAAGTTTATCGCGAACGCCTgtcgatgcagcgcgaaaggg
>FYV1___NODE_4598_length_10089_cov_19.583685_g824_i0___3681___P1_F16_c2
GACATCCAGGCGCGGACAACgcacaaaccgtccagcgaaaCAGCACCGACAGCCGTTGATGACTCCACACATCCAGACAGgcacaaaccgtccagcgaaaGCACAAACCGTCCAGCGAAAgtcgatgcagcgcgaaaggg
>FYV1___NODE_4598_length_10089_cov_19.583685_g824_i0___3798___P1_F23_c2
GACATCCAGGCGCGGACAACcaagtttatcgcgaacgcctTCGTTCCAGAAATCCACCCAGAGTGATGTCATTCCTGCCGcaagtttatcgcgaacgcctCAAGTTTATCGCGAACGCCTgtcgatgcagcgcgaaaggg
>FYV1___NODE_4598_length_10089_cov_19.583685_g824_i0___3838___P1_F16_c2
GACATCCAGGCGCGGACAACgcacaaaccgtccagcgaaaACGTAGGGGAAGGGCAGGTGTACGACTCTTTGAAGCAAAAgcacaaaccgtccagcgaaaGCACAAACCGTCCAGCGAAAgtcgatgcagcgcgaaaggg
>FYV1___NODE_4598_length_10089_cov_19.583685_g824_i0___3878___P1_F23_c2
GACATCCAGGCGCGGACAACcaagtttatcgcgaacgcctTGCACAAAGCGCCGGATGTGGTTCACCATCGGCACCTCACcaagtttatcgcgaacgcctCAAGTTTATCGCGAACGCCTgtcgatgcagcgcgaaaggg
>FYV1___NODE_4598_length_10089_cov_19.583685_g824_i0___3940___P1_F16_c2
GACATCCAGGCGCGGACAACgcacaaaccgtccagcgaaaCCTGGGCGCCCGGCACGGGGTTGTCCAACTTCTTCAGCAGgcacaaaccgtccagcgaaaGCACAAACCGTCCAGCGAAAgtcgatgcagcgcgaaaggg
>FYV1___NODE_4598_length_10089_cov_19.583685_g824_i0___3980___P1_F23_c2
GACATCCAGGCGCGGACAACcaagtttatcgcgaacgcctTGTTTACAGCGCCGGCACCAGCTCCAGAGTAGGATGTTGTcaagtttatcgcgaacgcctCAAGTTTATCGCGAACGCCTgtcgatgcagcgcgaaaggg
>FYV1___NODE_4598_length_10089_cov_19.583685_g824_i0___4020___P1_F16_c2
GACATCCAGGCGCGGACAACgcacaaaccgtccagcgaaaGTTCCACGTGTCAGAGCTGATGGGTACCACTGGGGTCACCgcacaaaccgtccagcgaaaGCACAAACCGTCCAGCGAAAgtcgatgcagcgcgaaaggg
>FYV1___NODE_4598_length_10089_cov_19.583685_g824_i0___4060___P1_F23_c2
GACATCCAGGCGCGGACAACcaagtttatcgcgaacgcctAGCAGTGGAAGCGGAGATCCAGGTACTTGGCGAACGACATcaagtttatcgcgaacgcctCAAGTTTATCGCGAACGCCTgtcgatgcagcgcgaaaggg
>FYV1___NODE_4598_length_10089_cov_19.583685_g824_i0___4100___P1_F16_c2
GACATCCAGGCGCGGACAACgcacaaaccgtccagcgaaaTGGGGACAGGGTTCGGCACAGCCCCGGCGTCGGAACGTAGgcacaaaccgtccagcgaaaGCACAAACCGTCCAGCGAAAgtcgatgcagcgcgaaaggg
>FYV1___NODE_4598_length_10089_cov_19.583685_g824_i0___4152___P1_F23_c2
GACATCCAGGCGCGGACAACcaagtttatcgcgaacgcctAGCGACAATGTCCCGGTGGCCAAAGTACTGATAGTGGTCGcaagtttatcgcgaacgcctCAAGTTTATCGCGAACGCCTgtcgatgcagcgcgaaaggg
>FYV1___NODE_4598_length_10089_cov_19.583685_g824_i0___4192___P1_F16_c2
GACATCCAGGCGCGGACAACgcacaaaccgtccagcgaaaGCGCAAGCTCTCGCAGTGTCACACTGGCGTACTTAAAAGAgcacaaaccgtccagcgaaaGCACAAACCGTCCAGCGAAAgtcgatgcagcgcgaaaggg
>FYV1___NODE_4598_length_10089_cov_19.583685_g824_i0___4232___P1_F23_c2
GACATCCAGGCGCGGACAACcaagtttatcgcgaacgcctTCTAAGGGAACAGGGGTGTAGTCAACCAACAAGGCAGGCAcaagtttatcgcgaacgcctCAAGTTTATCGCGAACGCCTgtcgatgcagcgcgaaaggg
>FYV1___NODE_4598_length_10089_cov_19.583685_g824_i0___4272___P1_F16_c2
GACATCCAGGCGCGGACAACgcacaaaccgtccagcgaaaGTTTGTGACAGCCTTGACAGTGTGGAGAGCGGCAGTCACAgcacaaaccgtccagcgaaaGCACAAACCGTCCAGCGAAAgtcgatgcagcgcgaaaggg
>FYV1___NODE_4598_length_10089_cov_19.583685_g824_i0___4312___P1_F23_c2
GACATCCAGGCGCGGACAACcaagtttatcgcgaacgcctTGCTCAGCTCCAAGATGGTACTGAATCGATCAATGCCCTTcaagtttatcgcgaacgcctCAAGTTTATCGCGAACGCCTgtcgatgcagcgcgaaaggg
>FYV1___NODE_4598_length_10089_cov_19.583685_g824_i0___4392___P1_F16_c2
GACATCCAGGCGCGGACAACgcacaaaccgtccagcgaaaCTTTTCATCCTTCTGTTCAGCCAGGAAATCCGAGATCATGgcacaaaccgtccagcgaaaGCACAAACCGTCCAGCGAAAgtcgatgcagcgcgaaaggg
>FYV1___NODE_4598_length_10089_cov_19.583685_g824_i0___4472___P1_F23_c2
GACATCCAGGCGCGGACAACcaagtttatcgcgaacgcctGCATCCTCTTCCGTAGTTCCCTTTTCTGCAATATCTGCTAcaagtttatcgcgaacgcctCAAGTTTATCGCGAACGCCTgtcgatgcagcgcgaaaggg
>FYV1___NODE_4598_length_10089_cov_19.583685_g824_i0___4512___P1_F16_c2
GACATCCAGGCGCGGACAACgcacaaaccgtccagcgaaaTCTCTTCAGCATGACGATGCTGTCCTGGATGGCAAAACAGgcacaaaccgtccagcgaaaGCACAAACCGTCCAGCGAAAgtcgatgcagcgcgaaaggg
>FYV1___NODE_4598_length_10089_cov_19.583685_g824_i0___4595___P1_F23_c2
GACATCCAGGCGCGGACAACcaagtttatcgcgaacgcctTTGTTGCTCTTGGATCTTTTCTGCTGACTGTTCATAAAATcaagtttatcgcgaacgcctCAAGTTTATCGCGAACGCCTgtcgatgcagcgcgaaaggg
>FYV1___NODE_4598_length_10089_cov_19.583685_g824_i0___4635___P1_F16_c2
GACATCCAGGCGCGGACAACgcacaaaccgtccagcgaaaCTCCACCTCATCGCAGGAAGATGCCAGCTCTTTGTCTTTTgcacaaaccgtccagcgaaaGCACAAACCGTCCAGCGAAAgtcgatgcagcgcgaaaggg
>FYV1___NODE_4598_length_10089_cov_19.583685_g824_i0___4675___P1_F23_c2
GACATCCAGGCGCGGACAACcaagtttatcgcgaacgcctTGGACAGGCTGCGATCCTCCGATCCTTTAGGTAACAACCTcaagtttatcgcgaacgcctCAAGTTTATCGCGAACGCCTgtcgatgcagcgcgaaaggg
>FYV1___NODE_4598_length_10089_cov_19.583685_g824_i0___4744___P1_F16_c2
GACATCCAGGCGCGGACAACgcacaaaccgtccagcgaaaCTGATCTTCCGTCCTCCATGGCCTTGAGGTCGGGGGAGGGgcacaaaccgtccagcgaaaGCACAAACCGTCCAGCGAAAgtcgatgcagcgcgaaaggg
>FYV1___NODE_4598_length_10089_cov_19.583685_g824_i0___4784___P1_F23_c2
GACATCCAGGCGCGGACAACcaagtttatcgcgaacgcctACTAGGTAGGCCTGACTAGGACTGGACTGTTGGCTGTGACcaagtttatcgcgaacgcctCAAGTTTATCGCGAACGCCTgtcgatgcagcgcgaaaggg
>FYV1___NODE_4598_length_10089_cov_19.583685_g824_i0___4824___P1_F16_c2
GACATCCAGGCGCGGACAACgcacaaaccgtccagcgaaaGCCGTTGTTGTGTGCGTCCTTCACTGTGTCTACTTGAGATgcacaaaccgtccagcgaaaGCACAAACCGTCCAGCGAAAgtcgatgcagcgcgaaaggg
>FYV1___NODE_4598_length_10089_cov_19.583685_g824_i0___4887___P1_F23_c2
GACATCCAGGCGCGGACAACcaagtttatcgcgaacgcctCCAGCGACGGGCCGACCCCTTGAGGTCACTGAACCAGCCGcaagtttatcgcgaacgcctCAAGTTTATCGCGAACGCCTgtcgatgcagcgcgaaaggg
>FYV1___NODE_4598_length_10089_cov_19.583685_g824_i0___4927___P1_F16_c2
GACATCCAGGCGCGGACAACgcacaaaccgtccagcgaaaTAAAAGGCAAGGCAAGGGGGGTGAAGCCAGAACTGGACAGgcacaaaccgtccagcgaaaGCACAAACCGTCCAGCGAAAgtcgatgcagcgcgaaaggg
>FYV1___NODE_4598_length_10089_cov_19.583685_g824_i0___4967___P1_F23_c2
GACATCCAGGCGCGGACAACcaagtttatcgcgaacgcctACTCTCTCACATGGCATCAACAGGTGATGTTCAGCAGGGTcaagtttatcgcgaacgcctCAAGTTTATCGCGAACGCCTgtcgatgcagcgcgaaaggg
>FYV1___NODE_4598_length_10089_cov_19.583685_g824_i0___5007___P1_F16_c2
GACATCCAGGCGCGGACAACgcacaaaccgtccagcgaaaAATAATGGAGCTGGGTTCCTGGTCATAGACAACGACAGGCgcacaaaccgtccagcgaaaGCACAAACCGTCCAGCGAAAgtcgatgcagcgcgaaaggg
>FYV1___NODE_4598_length_10089_cov_19.583685_g824_i0___5047___P1_F23_c2
GACATCCAGGCGCGGACAACcaagtttatcgcgaacgcctTCAATTTCATCTGGTAATCTGCAGAGCTGAGAGCATAAGCcaagtttatcgcgaacgcctCAAGTTTATCGCGAACGCCTgtcgatgcagcgcgaaaggg
>FYV1___NODE_4598_length_10089_cov_19.583685_g824_i0___5127___P1_F16_c2
GACATCCAGGCGCGGACAACgcacaaaccgtccagcgaaaGCCTTTACTGCTCTTAGACGATAGGCCACTTCCAACAGAAgcacaaaccgtccagcgaaaGCACAAACCGTCCAGCGAAAgtcgatgcagcgcgaaaggg
>FYV1___NODE_4598_length_10089_cov_19.583685_g824_i0___5247___P1_F16_c2
GACATCCAGGCGCGGACAACgcacaaaccgtccagcgaaaGCTCAGTTTGGGGCTCGGCTCTCGGCTCACCCCCGCACCCgcacaaaccgtccagcgaaaGCACAAACCGTCCAGCGAAAgtcgatgcagcgcgaaaggg
>FYV1___NODE_4598_length_10089_cov_19.583685_g824_i0___5287___P1_F23_c2
GACATCCAGGCGCGGACAACcaagtttatcgcgaacgcctGTGTGTACCGCACTGCTTCCACACTCTCCGCTTCCTTGCGcaagtttatcgcgaacgcctCAAGTTTATCGCGAACGCCTgtcgatgcagcgcgaaaggg
>FYV1___NODE_4598_length_10089_cov_19.583685_g824_i0___5567___P1_F16_c2
GACATCCAGGCGCGGACAACgcacaaaccgtccagcgaaaTTTCCTCCTCGTGCCTCCCACTGTTTGCATCGACTGAGAGgcacaaaccgtccagcgaaaGCACAAACCGTCCAGCGAAAgtcgatgcagcgcgaaaggg
>FYV1___NODE_4598_length_10089_cov_19.583685_g824_i0___5607___P1_F23_c2
GACATCCAGGCGCGGACAACcaagtttatcgcgaacgcctGAACCTGTCATCGTCTGTTTTGCAGAAGGCAGACCCTGACcaagtttatcgcgaacgcctCAAGTTTATCGCGAACGCCTgtcgatgcagcgcgaaaggg
>FYV1___NODE_4598_length_10089_cov_19.583685_g824_i0___5647___P1_F16_c2
GACATCCAGGCGCGGACAACgcacaaaccgtccagcgaaaCAAAGGAGTCTGCTTCCATGGATGACATCTGCTTCAGGATgcacaaaccgtccagcgaaaGCACAAACCGTCCAGCGAAAgtcgatgcagcgcgaaaggg
>FYV1___NODE_4598_length_10089_cov_19.583685_g824_i0___5687___P1_F23_c2
GACATCCAGGCGCGGACAACcaagtttatcgcgaacgcctGCCTTGGTGATGTAGTGGAAATACTGAGGCCCAAACTTTTcaagtttatcgcgaacgcctCAAGTTTATCGCGAACGCCTgtcgatgcagcgcgaaaggg
>FYV1___NODE_4598_length_10089_cov_19.583685_g824_i0___5727___P1_F16_c2
GACATCCAGGCGCGGACAACgcacaaaccgtccagcgaaaCAGGATTTTGGCCAGTGCTGTGGGAATCTTGTCATTGCTGgcacaaaccgtccagcgaaaGCACAAACCGTCCAGCGAAAgtcgatgcagcgcgaaaggg
>FYV1___NODE_4598_length_10089_cov_19.583685_g824_i0___5767___P1_F23_c2
GACATCCAGGCGCGGACAACcaagtttatcgcgaacgcctTGTTGGTCTGATTGTTACGGAAACCAATGCGATAAACGCCcaagtttatcgcgaacgcctCAAGTTTATCGCGAACGCCTgtcgatgcagcgcgaaaggg
>FYV1___NODE_4598_length_10089_cov_19.583685_g824_i0___5807___P1_F16_c2
GACATCCAGGCGCGGACAACgcacaaaccgtccagcgaaaAAGAGGTTTTCCATCACCAGTACGTCTTGCTTCAGGGTGCgcacaaaccgtccagcgaaaGCACAAACCGTCCAGCGAAAgtcgatgcagcgcgaaaggg
>FYV1___NODE_4598_length_10089_cov_19.583685_g824_i0___5857___P1_F23_c2
GACATCCAGGCGCGGACAACcaagtttatcgcgaacgcctTCCGCATTGACCCTTTCAGGTCAAATTTCTGAGAGATTTTcaagtttatcgcgaacgcctCAAGTTTATCGCGAACGCCTgtcgatgcagcgcgaaaggg
>FYV1___NODE_4598_length_10089_cov_19.583685_g824_i0___5937___P1_F16_c2
GACATCCAGGCGCGGACAACgcacaaaccgtccagcgaaaAACACTCGATTTCAGCAGATTCTCGTCCAGCAGCACTAACgcacaaaccgtccagcgaaaGCACAAACCGTCCAGCGAAAgtcgatgcagcgcgaaaggg
>FYV1___NODE_4598_length_10089_cov_19.583685_g824_i0___5977___P1_F23_c2
GACATCCAGGCGCGGACAACcaagtttatcgcgaacgcctGCACACTTTTGGAGTGAGGCCGCAGATACAGGGGACTGTCcaagtttatcgcgaacgcctCAAGTTTATCGCGAACGCCTgtcgatgcagcgcgaaaggg
>FYV1___NODE_4598_length_10089_cov_19.583685_g824_i0___6017___P1_F16_c2
GACATCCAGGCGCGGACAACgcacaaaccgtccagcgaaaGTGGACAGAAAGGTGGAGTCGTTGGTGATGGCCGTCTTCAgcacaaaccgtccagcgaaaGCACAAACCGTCCAGCGAAAgtcgatgcagcgcgaaaggg
>FYV1___NODE_4598_length_10089_cov_19.583685_g824_i0___6057___P1_F23_c2
GACATCCAGGCGCGGACAACcaagtttatcgcgaacgcctGTTCAGGCCGACCAGGAGAGAGTAATCCATGACCAGGTTGcaagtttatcgcgaacgcctCAAGTTTATCGCGAACGCCTgtcgatgcagcgcgaaaggg
>FYV1___NODE_4598_length_10089_cov_19.583685_g824_i0___6196___P1_F23_c2
GACATCCAGGCGCGGACAACcaagtttatcgcgaacgcctTGTACAGCTGGGGAGACACCACTGTGGGCATCTTACCTTGcaagtttatcgcgaacgcctCAAGTTTATCGCGAACGCCTgtcgatgcagcgcgaaaggg
>FYV1___NODE_4598_length_10089_cov_19.583685_g824_i0___6236___P1_F16_c2
GACATCCAGGCGCGGACAACgcacaaaccgtccagcgaaaTGCAGAAAGTAGCGGTCCATGGCCTCCAAGAAGCGCCCTCgcacaaaccgtccagcgaaaGCACAAACCGTCCAGCGAAAgtcgatgcagcgcgaaaggg
>FYV1___NODE_4598_length_10089_cov_19.583685_g824_i0___6276___P1_F23_c2
GACATCCAGGCGCGGACAACcaagtttatcgcgaacgcctTGGAGAATCTCTGCCCAGGCCACTCCATTCATCAGGCACGcaagtttatcgcgaacgcctCAAGTTTATCGCGAACGCCTgtcgatgcagcgcgaaaggg
>FYV1___NODE_4598_length_10089_cov_19.583685_g824_i0___6376___P1_F16_c2
GACATCCAGGCGCGGACAACgcacaaaccgtccagcgaaaTGCATAATGAGGGACAGCTAATGTCGTCATGGGGTCAGCGgcacaaaccgtccagcgaaaGCACAAACCGTCCAGCGAAAgtcgatgcagcgcgaaaggg
>FYV1___NODE_4598_length_10089_cov_19.583685_g824_i0___96___P1_F23_c2
GACATCCAGGCGCGGACAACcaagtttatcgcgaacgcctCCATAGATTCAGTTTGGCCATGATTTCCACGCTAACACAAcaagtttatcgcgaacgcctCAAGTTTATCGCGAACGCCTgtcgatgcagcgcgaaaggg
>GLRX1___NODE_57365_length_4247_cov_39.782493_g9981_i0___163___P1_G3_c0
GACATCCAGGCGCGGACAACgtactcatattgcgcggaccCGATCGGAACGAAATTTTGCAGCGTCACCGTGATCCAACGgtactcatattgcgcggaccGTACTCATATTGCGCGGACCgtcgatgcagcgcgaaaggg
>GLRX1___NODE_57365_length_4247_cov_39.782493_g9981_i0___203___P1_G3_c0
GACATCCAGGCGCGGACAACgtactcatattgcgcggaccAAGTGGACTGGCCAAGTGAGTGAACGCGCTCCCAGCTTCAgtactcatattgcgcggaccGTACTCATATTGCGCGGACCgtcgatgcagcgcgaaaggg
>GLRX1___NODE_57365_length_4247_cov_39.782493_g9981_i0___303___P1_G3_c0
GACATCCAGGCGCGGACAACgtactcatattgcgcggaccTCTTCCTTGAAGATCCATCGGAAGTGGGTGAGTGAATTCAgtactcatattgcgcggaccGTACTCATATTGCGCGGACCgtcgatgcagcgcgaaaggg
>GLRX1___NODE_57365_length_4247_cov_39.782493_g9981_i0___343___P1_G3_c0
GACATCCAGGCGCGGACAACgtactcatattgcgcggaccGCATGCAATGCGGACAACCCAGAATGGAGTACACAATAATgtactcatattgcgcggaccGTACTCATATTGCGCGGACCgtcgatgcagcgcgaaaggg
>GLRX1___NODE_57365_length_4247_cov_39.782493_g9981_i0___423___P1_G3_c0
GACATCCAGGCGCGGACAACgtactcatattgcgcggaccCTCGCGGACTTCTTTGGGATAGTTATCAAGCCGTACATCTgtactcatattgcgcggaccGTACTCATATTGCGCGGACCgtcgatgcagcgcgaaaggg
>GLRX1___NODE_57365_length_4247_cov_39.782493_g9981_i0___463___P1_G3_c0
GACATCCAGGCGCGGACAACgtactcatattgcgcggaccTTTGTGGCACAGTTGACTTCCCTGTTCGGGATCTCACAGCgtactcatattgcgcggaccGTACTCATATTGCGCGGACCgtcgatgcagcgcgaaaggg
>GLRX1___NODE_57365_length_4247_cov_39.782493_g9981_i0___543___P1_G3_c0
GACATCCAGGCGCGGACAACgtactcatattgcgcggaccCTCCTCCAGTTTCCCTTTGTCCTCCTGTACCAGCTTTTGCgtactcatattgcgcggaccGTACTCATATTGCGCGGACCgtcgatgcagcgcgaaaggg
>GLRX1___NODE_57365_length_4247_cov_39.782493_g9981_i0___623___P1_G3_c0
GACATCCAGGCGCGGACAACgtactcatattgcgcggaccTCAGATTCAATAGCAGTGCTGGGGTCAGGAGGCACAGGGGgtactcatattgcgcggaccGTACTCATATTGCGCGGACCgtcgatgcagcgcgaaaggg
>GLRX1___NODE_57365_length_4247_cov_39.782493_g9981_i0___763___P1_G3_c0
GACATCCAGGCGCGGACAACgtactcatattgcgcggaccCGACGAAGGCCTTGCCACTGAAGGACTTCTTGTAGGACTTgtactcatattgcgcggaccGTACTCATATTGCGCGGACCgtcgatgcagcgcgaaaggg
>GLRX1___NODE_57365_length_4247_cov_39.782493_g9981_i0___863___P1_G3_c0
GACATCCAGGCGCGGACAACgtactcatattgcgcggaccTCATCTGCCTTCACATGGTGGCCAAAGTGACTGTCAATCAgtactcatattgcgcggaccGTACTCATATTGCGCGGACCgtcgatgcagcgcgaaaggg
>GLRX1___NODE_57365_length_4247_cov_39.782493_g9981_i0___903___P1_G3_c0
GACATCCAGGCGCGGACAACgtactcatattgcgcggaccCTCCAGGAGGCGATAATAGACGTCAGCGTCTTGAAACACCgtactcatattgcgcggaccGTACTCATATTGCGCGGACCgtcgatgcagcgcgaaaggg
>GLRX1___NODE_57365_length_4247_cov_39.782493_g9981_i0___943___P1_G3_c0
GACATCCAGGCGCGGACAACgtactcatattgcgcggaccGACTGATGTGTTCCCCATTAAGAGCGGAAGTCTCTGTGTCgtactcatattgcgcggaccGTACTCATATTGCGCGGACCgtcgatgcagcgcgaaaggg
>GLRX1___NODE_57365_length_4247_cov_39.782493_g9981_i0___1023___P1_G3_c0
GACATCCAGGCGCGGACAACgtactcatattgcgcggaccTGACAGGAATGCACTGTACAGTTTCAAGATCAGTTTACGCgtactcatattgcgcggaccGTACTCATATTGCGCGGACCgtcgatgcagcgcgaaaggg
>GLRX1___NODE_57365_length_4247_cov_39.782493_g9981_i0___1063___P1_G3_c0
GACATCCAGGCGCGGACAACgtactcatattgcgcggaccTGTTGGCAATCCCCTTGTAGTCCACTTTCTTTCCGTCTGGgtactcatattgcgcggaccGTACTCATATTGCGCGGACCgtcgatgcagcgcgaaaggg
>GLRX1___NODE_57365_length_4247_cov_39.782493_g9981_i0___1103___P1_G3_c0
GACATCCAGGCGCGGACAACgtactcatattgcgcggaccAGCTCCTGGGCCAGTCGCTTGTATTGGCCAAACTCGGAGCgtactcatattgcgcggaccGTACTCATATTGCGCGGACCgtcgatgcagcgcgaaaggg
>GLRX1___NODE_57365_length_4247_cov_39.782493_g9981_i0___1143___P1_G3_c0
GACATCCAGGCGCGGACAACgtactcatattgcgcggaccCTTCTCCTCCCGGCTACACTCCACCACGTTCACTCGCTGCgtactcatattgcgcggaccGTACTCATATTGCGCGGACCgtcgatgcagcgcgaaaggg
>GLRX1___NODE_57365_length_4247_cov_39.782493_g9981_i0___1183___P1_G3_c0
GACATCCAGGCGCGGACAACgtactcatattgcgcggaccGAATGACCAGGGCGTTGTAGATGTTAATGAAAAAGGCCAGgtactcatattgcgcggaccGTACTCATATTGCGCGGACCgtcgatgcagcgcgaaaggg
>GLRX1___NODE_57365_length_4247_cov_39.782493_g9981_i0___1223___P1_G3_c0
GACATCCAGGCGCGGACAACgtactcatattgcgcggaccTGCCAGAGGTTGACAGGCGGCCCGCGCACAATGTTGGCGTgtactcatattgcgcggaccGTACTCATATTGCGCGGACCgtcgatgcagcgcgaaaggg
>GLRX1___NODE_57365_length_4247_cov_39.782493_g9981_i0___1306___P1_G3_c0
GACATCCAGGCGCGGACAACgtactcatattgcgcggaccTCAGCACGCCATTCTCTATGTCCTGCAGCGAGTACTCATAgtactcatattgcgcggaccGTACTCATATTGCGCGGACCgtcgatgcagcgcgaaaggg
>GLRX1___NODE_57365_length_4247_cov_39.782493_g9981_i0___1346___P1_G3_c0
GACATCCAGGCGCGGACAACgtactcatattgcgcggaccAAAGGTCGGGTGAACATGCCGACACCTTTTCTGTTGGCTCgtactcatattgcgcggaccGTACTCATATTGCGCGGACCgtcgatgcagcgcgaaaggg
>GLRX1___NODE_57365_length_4247_cov_39.782493_g9981_i0___1386___P1_G3_c0
GACATCCAGGCGCGGACAACgtactcatattgcgcggaccAACTTCGAGGGCAACAGACAGACGAGGGTCGGTCCTAGAGgtactcatattgcgcggaccGTACTCATATTGCGCGGACCgtcgatgcagcgcgaaaggg
>GLRX1___NODE_57365_length_4247_cov_39.782493_g9981_i0___1448___P1_G3_c0
GACATCCAGGCGCGGACAACgtactcatattgcgcggaccGTTTTGATTGGTGGACAGCTTTTGGCCCCACACACCAAACgtactcatattgcgcggaccGTACTCATATTGCGCGGACCgtcgatgcagcgcgaaaggg
>GLRX1___NODE_57365_length_4247_cov_39.782493_g9981_i0___1488___P1_G3_c0
GACATCCAGGCGCGGACAACgtactcatattgcgcggaccCGCCAGCGACAGTTGGGACGTCACTTCGTCAGCAGTATAAgtactcatattgcgcggaccGTACTCATATTGCGCGGACCgtcgatgcagcgcgaaaggg
>GLRX1___NODE_57365_length_4247_cov_39.782493_g9981_i0___1553___P1_G3_c0
GACATCCAGGCGCGGACAACgtactcatattgcgcggaccAGTCTCACCGTCTTCTTTCCCACGTCCACCTCACACCCGTgtactcatattgcgcggaccGTACTCATATTGCGCGGACCgtcgatgcagcgcgaaaggg
>GLRX1___NODE_57365_length_4247_cov_39.782493_g9981_i0___1593___P1_G3_c0
GACATCCAGGCGCGGACAACgtactcatattgcgcggaccGTTGCCAAAGTCCTCCTGGTACCACTTGAGGATCATGGACgtactcatattgcgcggaccGTACTCATATTGCGCGGACCgtcgatgcagcgcgaaaggg
>GLRX1___NODE_57365_length_4247_cov_39.782493_g9981_i0___1731___P1_G3_c0
GACATCCAGGCGCGGACAACgtactcatattgcgcggaccGTTTCACTTGGAGTTGACGGACCAATCGTACTTCATGTAGgtactcatattgcgcggaccGTACTCATATTGCGCGGACCgtcgatgcagcgcgaaaggg
>GLRX1___NODE_57365_length_4247_cov_39.782493_g9981_i0___123___P1_G3_c0
GACATCCAGGCGCGGACAACgtactcatattgcgcggaccACGCAGTGTATTCACTGCCATGGAAACGATCATCAACATAgtactcatattgcgcggaccGTACTCATATTGCGCGGACCgtcgatgcagcgcgaaaggg
>GLRX1___NODE_57365_length_4247_cov_39.782493_g9981_i0___1771___P1_G3_c0
GACATCCAGGCGCGGACAACgtactcatattgcgcggaccAAAGTCAAGTCAAGTATTAATGAACCAATCATGCTTCAGAgtactcatattgcgcggaccGTACTCATATTGCGCGGACCgtcgatgcagcgcgaaaggg
>GLRX1___NODE_57365_length_4247_cov_39.782493_g9981_i0___1811___P1_G3_c0
GACATCCAGGCGCGGACAACgtactcatattgcgcggaccGACCAGTGAACAGGCCTGACCCTGGGTCTCAAACGCTGAAgtactcatattgcgcggaccGTACTCATATTGCGCGGACCgtcgatgcagcgcgaaaggg
>GLRX1___NODE_57365_length_4247_cov_39.782493_g9981_i0___62___P1_G3_c0
GACATCCAGGCGCGGACAACgtactcatattgcgcggaccATTGGTTCACATGTCCGCAACAATTTATACAAATGCACACgtactcatattgcgcggaccGTACTCATATTGCGCGGACCgtcgatgcagcgcgaaaggg
>GLRX1___NODE_57365_length_4247_cov_39.782493_g9981_i0___21___P1_G3_c0
GACATCCAGGCGCGGACAACgtactcatattgcgcggaccATCATGAACAGGCGTGCTGATCAAAGGAAACCAGAGATTAgtactcatattgcgcggaccGTACTCATATTGCGCGGACCgtcgatgcagcgcgaaaggg
>GLRX1___NODE_57365_length_4247_cov_39.782493_g9981_i0___2133___P1_G3_c0
GACATCCAGGCGCGGACAACgtactcatattgcgcggaccTACCCTGACAGATTAAAGCAACTACAGCTGCCTTCTTTAGgtactcatattgcgcggaccGTACTCATATTGCGCGGACCgtcgatgcagcgcgaaaggg
>GLRX1___NODE_57365_length_4247_cov_39.782493_g9981_i0___2209___P1_G3_c0
GACATCCAGGCGCGGACAACgtactcatattgcgcggaccAGAAGATGCTCTACAGTGATCTTAAAACATCCAAAGACGAgtactcatattgcgcggaccGTACTCATATTGCGCGGACCgtcgatgcagcgcgaaaggg
>GLRX1___NODE_57365_length_4247_cov_39.782493_g9981_i0___2303___P1_G3_c0
GACATCCAGGCGCGGACAACgtactcatattgcgcggaccTGTTTGAGGAAGACACTAGCAGTGTATGACAACGGCGGGTgtactcatattgcgcggaccGTACTCATATTGCGCGGACCgtcgatgcagcgcgaaaggg
>GLRX1___NODE_57365_length_4247_cov_39.782493_g9981_i0___2343___P1_G3_c0
GACATCCAGGCGCGGACAACgtactcatattgcgcggaccTGATAACAGTCGGAGCTGAGTTGTGGTTCCTTGTTGCTCTgtactcatattgcgcggaccGTACTCATATTGCGCGGACCgtcgatgcagcgcgaaaggg
>GLRX1___NODE_57365_length_4247_cov_39.782493_g9981_i0___2383___P1_G3_c0
GACATCCAGGCGCGGACAACgtactcatattgcgcggaccTTTTTGCACATCGATGCTTTTAACCAAGAACTTTTACATTgtactcatattgcgcggaccGTACTCATATTGCGCGGACCgtcgatgcagcgcgaaaggg
>GLRX1___NODE_57365_length_4247_cov_39.782493_g9981_i0___2423___P1_G3_c0
GACATCCAGGCGCGGACAACgtactcatattgcgcggaccGGGCCAATCATATGTGATGTTCAGCTTTTAAATGAGTATCgtactcatattgcgcggaccGTACTCATATTGCGCGGACCgtcgatgcagcgcgaaaggg
>GLRX1___NODE_57365_length_4247_cov_39.782493_g9981_i0___2463___P1_G3_c0
GACATCCAGGCGCGGACAACgtactcatattgcgcggaccAAAAAGTTCAGATGGAGTTTCAGTGACGCTGACATTTCACgtactcatattgcgcggaccGTACTCATATTGCGCGGACCgtcgatgcagcgcgaaaggg
>GLRX1___NODE_57365_length_4247_cov_39.782493_g9981_i0___2507___P1_G3_c0
GACATCCAGGCGCGGACAACgtactcatattgcgcggaccATTCAGGGGAAACCTCATTCTGTCTTGATAAATAAAAACTgtactcatattgcgcggaccGTACTCATATTGCGCGGACCgtcgatgcagcgcgaaaggg
>GLRX1___NODE_57365_length_4247_cov_39.782493_g9981_i0___2671___P1_G3_c0
GACATCCAGGCGCGGACAACgtactcatattgcgcggaccTATAACGCCACCCTGTTATCATTTGGTTGCCTGGGTATAAgtactcatattgcgcggaccGTACTCATATTGCGCGGACCgtcgatgcagcgcgaaaggg
>GLRX1___NODE_57365_length_4247_cov_39.782493_g9981_i0___2832___P1_G3_c0
GACATCCAGGCGCGGACAACgtactcatattgcgcggaccGGCAGGATACAAGTAGCGAACTGATTGCGAAATGGAGTGGgtactcatattgcgcggaccGTACTCATATTGCGCGGACCgtcgatgcagcgcgaaaggg
>GLRX1___NODE_57365_length_4247_cov_39.782493_g9981_i0___2872___P1_G3_c0
GACATCCAGGCGCGGACAACgtactcatattgcgcggaccATTCGGCAAGATTACAGAGGCAAAAACACACTTTATCTTGgtactcatattgcgcggaccGTACTCATATTGCGCGGACCgtcgatgcagcgcgaaaggg
>GLRX1___NODE_57365_length_4247_cov_39.782493_g9981_i0___2975___P1_G3_c0
GACATCCAGGCGCGGACAACgtactcatattgcgcggaccACAAAACTCATCATGATTACAACCGTTACATTTTTCTTTTgtactcatattgcgcggaccGTACTCATATTGCGCGGACCgtcgatgcagcgcgaaaggg
>GLRX1___NODE_57365_length_4247_cov_39.782493_g9981_i0___3100___P1_G3_c0
GACATCCAGGCGCGGACAACgtactcatattgcgcggaccTCTTTCACAAACCATTCAACTATCACGATAATCAATATGTgtactcatattgcgcggaccGTACTCATATTGCGCGGACCgtcgatgcagcgcgaaaggg
>GLRX1___NODE_57365_length_4247_cov_39.782493_g9981_i0___3520___P1_G3_c0
GACATCCAGGCGCGGACAACgtactcatattgcgcggaccTAAACAGACTCAAACTGCTATACAGTCTCTCACTCCTCCTgtactcatattgcgcggaccGTACTCATATTGCGCGGACCgtcgatgcagcgcgaaaggg
>GLRX1___NODE_57365_length_4247_cov_39.782493_g9981_i0___3596___P1_G3_c0
GACATCCAGGCGCGGACAACgtactcatattgcgcggaccTCTGACCCAGCTTTGTATCAAAGGACTTGGAATAAAAAAAgtactcatattgcgcggaccGTACTCATATTGCGCGGACCgtcgatgcagcgcgaaaggg
>RPGF4___NODE_61843_length_4081_cov_7.366599_g5460_i2___706___P1_E15_c1
GACATCCAGGCGCGGACAACagtcgcgctagtcagctctcAGATGACGACGTTGACAGAGCCTTTGAGGATGATGTACCAagtcgcgctagtcagctctcAGTCGCGCTAGTCAGCTCTCgtcgatgcagcgcgaaaggg
>RPGF4___NODE_61843_length_4081_cov_7.366599_g5460_i2___746___P1_E15_c1
GACATCCAGGCGCGGACAACagtcgcgctagtcagctctcTCATCTCCTTCGTGCAATGTGCATACGATTCCCTTCCCATagtcgcgctagtcagctctcAGTCGCGCTAGTCAGCTCTCgtcgatgcagcgcgaaaggg
>RPGF4___NODE_61843_length_4081_cov_7.366599_g5460_i2___786___P1_E15_c1
GACATCCAGGCGCGGACAACagtcgcgctagtcagctctcAGCCCTTGGAGCATCGTTCACTAAGGCCAGTTTTCCAAAGagtcgcgctagtcagctctcAGTCGCGCTAGTCAGCTCTCgtcgatgcagcgcgaaaggg
>RPGF4___NODE_61843_length_4081_cov_7.366599_g5460_i2___826___P1_E15_c1
GACATCCAGGCGCGGACAACagtcgcgctagtcagctctcGGAGAAAATGACAATTGTCTTCCCTCAGTACAATGGTGGCagtcgcgctagtcagctctcAGTCGCGCTAGTCAGCTCTCgtcgatgcagcgcgaaaggg
>RPGF4___NODE_61843_length_4081_cov_7.366599_g5460_i2___886___P1_E15_c1
GACATCCAGGCGCGGACAACagtcgcgctagtcagctctcGTCTCACTGTGTTCGCTTCCACGTCACGAAGAATTCGGTTagtcgcgctagtcagctctcAGTCGCGCTAGTCAGCTCTCgtcgatgcagcgcgaaaggg
>RPGF4___NODE_61843_length_4081_cov_7.366599_g5460_i2___926___P1_E15_c1
GACATCCAGGCGCGGACAACagtcgcgctagtcagctctcATCTTCTCCAGTAGCAATACGTCTTGCCCATGTTCCTTTAagtcgcgctagtcagctctcAGTCGCGCTAGTCAGCTCTCgtcgatgcagcgcgaaaggg
>RPGF4___NODE_61843_length_4081_cov_7.366599_g5460_i2___966___P1_E15_c1
GACATCCAGGCGCGGACAACagtcgcgctagtcagctctcCGACTGGAAGGATCCATTATGTAGAGGGACGTTGACAGGAagtcgcgctagtcagctctcAGTCGCGCTAGTCAGCTCTCgtcgatgcagcgcgaaaggg
>RPGF4___NODE_61843_length_4081_cov_7.366599_g5460_i2___1006___P1_E15_c1
GACATCCAGGCGCGGACAACagtcgcgctagtcagctctcTCTTGTCTGGAGTTCCTGCCATGACTGAATACTTGTACTGagtcgcgctagtcagctctcAGTCGCGCTAGTCAGCTCTCgtcgatgcagcgcgaaaggg
>RPGF4___NODE_61843_length_4081_cov_7.366599_g5460_i2___1046___P1_E15_c1
GACATCCAGGCGCGGACAACagtcgcgctagtcagctctcTTGCGATTGTCCACGTGTGTTTCCAGCAAGTATTCCAACAagtcgcgctagtcagctctcAGTCGCGCTAGTCAGCTCTCgtcgatgcagcgcgaaaggg
>RPGF4___NODE_61843_length_4081_cov_7.366599_g5460_i2___1086___P1_E15_c1
GACATCCAGGCGCGGACAACagtcgcgctagtcagctctcCAGTAAAAAGTCCCGTAGAAAAGTGTCTGCTGTCTCCTCAagtcgcgctagtcagctctcAGTCGCGCTAGTCAGCTCTCgtcgatgcagcgcgaaaggg
>RPGF4___NODE_61843_length_4081_cov_7.366599_g5460_i2___1126___P1_E15_c1
GACATCCAGGCGCGGACAACagtcgcgctagtcagctctcCAGCGCACAGGGCGGCATCGTCCATGAAGATAATGTAGGTagtcgcgctagtcagctctcAGTCGCGCTAGTCAGCTCTCgtcgatgcagcgcgaaaggg
>RPGF4___NODE_61843_length_4081_cov_7.366599_g5460_i2___1167___P1_E15_c1
GACATCCAGGCGCGGACAACagtcgcgctagtcagctctcGCTGCTTTGACTCGACTTGGCGTGGTAGTGGTTGGTGACCagtcgcgctagtcagctctcAGTCGCGCTAGTCAGCTCTCgtcgatgcagcgcgaaaggg
>RPGF4___NODE_61843_length_4081_cov_7.366599_g5460_i2___1287___P1_E15_c1
GACATCCAGGCGCGGACAACagtcgcgctagtcagctctcTAGGAATGTGTTAGTAGTGGGACTGTCGGCAAAGTAGTCCagtcgcgctagtcagctctcAGTCGCGCTAGTCAGCTCTCgtcgatgcagcgcgaaaggg
>RPGF4___NODE_61843_length_4081_cov_7.366599_g5460_i2___1327___P1_E15_c1
GACATCCAGGCGCGGACAACagtcgcgctagtcagctctcATAACTGCATGTCTTCCTCCACAGCACTTATCAGCTCCTGagtcgcgctagtcagctctcAGTCGCGCTAGTCAGCTCTCgtcgatgcagcgcgaaaggg
>RPGF4___NODE_61843_length_4081_cov_7.366599_g5460_i2___1367___P1_E15_c1
GACATCCAGGCGCGGACAACagtcgcgctagtcagctctcATGTTGGTCAGCAGGTTGTGTTCCACGGACAACAAGGGATagtcgcgctagtcagctctcAGTCGCGCTAGTCAGCTCTCgtcgatgcagcgcgaaaggg
>RPGF4___NODE_61843_length_4081_cov_7.366599_g5460_i2___1407___P1_E15_c1
GACATCCAGGCGCGGACAACagtcgcgctagtcagctctcCGAGCGACTGGGCGAAGGTGTGCTTTTGCCTGAAGTGTGGagtcgcgctagtcagctctcAGTCGCGCTAGTCAGCTCTCgtcgatgcagcgcgaaaggg
>RPGF4___NODE_61843_length_4081_cov_7.366599_g5460_i2___1487___P1_E15_c1
GACATCCAGGCGCGGACAACagtcgcgctagtcagctctcCTGTGTGGATCAGAGTTTTGCGAGGACTTGACGGACGATTagtcgcgctagtcagctctcAGTCGCGCTAGTCAGCTCTCgtcgatgcagcgcgaaaggg
>RPGF4___NODE_61843_length_4081_cov_7.366599_g5460_i2___1527___P1_E15_c1
GACATCCAGGCGCGGACAACagtcgcgctagtcagctctcCTTGAAGATGTTTTCGTCCTTGGCCTTAATGGGACGTTTTagtcgcgctagtcagctctcAGTCGCGCTAGTCAGCTCTCgtcgatgcagcgcgaaaggg
>RPGF4___NODE_61843_length_4081_cov_7.366599_g5460_i2___1647___P1_E15_c1
GACATCCAGGCGCGGACAACagtcgcgctagtcagctctcCTCGCAGAGTCTGGGGTCGTCGCCAAGACACAGTTTATCAagtcgcgctagtcagctctcAGTCGCGCTAGTCAGCTCTCgtcgatgcagcgcgaaaggg
>RPGF4___NODE_61843_length_4081_cov_7.366599_g5460_i2___1687___P1_E15_c1
GACATCCAGGCGCGGACAACagtcgcgctagtcagctctcCATCCTGGTTATACACCACTCGCTCTCCATTGGACTTGACagtcgcgctagtcagctctcAGTCGCGCTAGTCAGCTCTCgtcgatgcagcgcgaaaggg
>RPGF4___NODE_61843_length_4081_cov_7.366599_g5460_i2___1789___P1_E15_c1
GACATCCAGGCGCGGACAACagtcgcgctagtcagctctcCTGGACCTTCCTGCTCTGGCAGAGGCGTCAGAGCGTCCAGagtcgcgctagtcagctctcAGTCGCGCTAGTCAGCTCTCgtcgatgcagcgcgaaaggg
>RPGF4___NODE_61843_length_4081_cov_7.366599_g5460_i2___1893___P1_E15_c1
GACATCCAGGCGCGGACAACagtcgcgctagtcagctctcCTCGTACTCGTGTATGGCGGTGAACAGCTCCCAGTCAAACagtcgcgctagtcagctctcAGTCGCGCTAGTCAGCTCTCgtcgatgcagcgcgaaaggg
>RPGF4___NODE_61843_length_4081_cov_7.366599_g5460_i2___1933___P1_E15_c1
GACATCCAGGCGCGGACAACagtcgcgctagtcagctctcTTCGACCGAACTTAGCAGTCCCGAACACGTGGTAGATCAAagtcgcgctagtcagctctcAGTCGCGCTAGTCAGCTCTCgtcgatgcagcgcgaaaggg
>RPGF4___NODE_61843_length_4081_cov_7.366599_g5460_i2___1973___P1_E15_c1
GACATCCAGGCGCGGACAACagtcgcgctagtcagctctcTCGTTGAAACGCCGTAGAAACAGATCCAAGTTGGCAGTGAagtcgcgctagtcagctctcAGTCGCGCTAGTCAGCTCTCgtcgatgcagcgcgaaaggg
>RPGF4___NODE_61843_length_4081_cov_7.366599_g5460_i2___2013___P1_E15_c1
GACATCCAGGCGCGGACAACagtcgcgctagtcagctctcTGTAACAAGCAACATTTCGGTCACAACCCAGAATTGCACTagtcgcgctagtcagctctcAGTCGCGCTAGTCAGCTCTCgtcgatgcagcgcgaaaggg
>RPGF4___NODE_61843_length_4081_cov_7.366599_g5460_i2___2053___P1_E15_c1
GACATCCAGGCGCGGACAACagtcgcgctagtcagctctcTGATGAATTTGCGTAATAGTTGCACCCGTTTGCTGACATTagtcgcgctagtcagctctcAGTCGCGCTAGTCAGCTCTCgtcgatgcagcgcgaaaggg
>RPGF4___NODE_61843_length_4081_cov_7.366599_g5460_i2___2093___P1_E15_c1
GACATCCAGGCGCGGACAACagtcgcgctagtcagctctcGAGTGAAGGTTCTGGAAGTCTTTACAGTGAGAGGCGAGTTagtcgcgctagtcagctctcAGTCGCGCTAGTCAGCTCTCgtcgatgcagcgcgaaaggg
>RPGF4___NODE_61843_length_4081_cov_7.366599_g5460_i2___2133___P1_E15_c1
GACATCCAGGCGCGGACAACagtcgcgctagtcagctctcGACGGCAATGTTGCTTAGCCCCATGACGATGGCGAAAAACagtcgcgctagtcagctctcAGTCGCGCTAGTCAGCTCTCgtcgatgcagcgcgaaaggg
>RPGF4___NODE_61843_length_4081_cov_7.366599_g5460_i2___2173___P1_E15_c1
GACATCCAGGCGCGGACAACagtcgcgctagtcagctctcATTTACCTGGCAACTTCTCCCAAGTTTGTGAAAGCCGACTagtcgcgctagtcagctctcAGTCGCGCTAGTCAGCTCTCgtcgatgcagcgcgaaaggg
>RPGF4___NODE_61843_length_4081_cov_7.366599_g5460_i2___2260___P1_E15_c1
GACATCCAGGCGCGGACAACagtcgcgctagtcagctctcGGGTCATCTTGGCCACAGTGAGCCGGTACACTCGGTGGTTagtcgcgctagtcagctctcAGTCGCGCTAGTCAGCTCTCgtcgatgcagcgcgaaaggg
>RPGF4___NODE_61843_length_4081_cov_7.366599_g5460_i2___2340___P1_E15_c1
GACATCCAGGCGCGGACAACagtcgcgctagtcagctctcACTGTCAAAATAAGTCTTGTTCCCTTCGTGAGTGAAAGTCagtcgcgctagtcagctctcAGTCGCGCTAGTCAGCTCTCgtcgatgcagcgcgaaaggg
>RPGF4___NODE_61843_length_4081_cov_7.366599_g5460_i2___2450___P1_E15_c1
GACATCCAGGCGCGGACAACagtcgcgctagtcagctctcGCTGATGTTTTGACTGTTGCGGGTAACTCGAGCTGCAGGGagtcgcgctagtcagctctcAGTCGCGCTAGTCAGCTCTCgtcgatgcagcgcgaaaggg
>RPGF4___NODE_61843_length_4081_cov_7.366599_g5460_i2___2490___P1_E15_c1
GACATCCAGGCGCGGACAACagtcgcgctagtcagctctcGTCGATCACTTGAAGATTTCTGATATAACTCTTGGTTTCTagtcgcgctagtcagctctcAGTCGCGCTAGTCAGCTCTCgtcgatgcagcgcgaaaggg
>RPGF4___NODE_61843_length_4081_cov_7.366599_g5460_i2___2530___P1_E15_c1
GACATCCAGGCGCGGACAACagtcgcgctagtcagctctcGTTCGATTTTGTGAGAGAGCTGTGTTAAAACACGCTGGCTagtcgcgctagtcagctctcAGTCGCGCTAGTCAGCTCTCgtcgatgcagcgcgaaaggg
>RPGF4___NODE_61843_length_4081_cov_7.366599_g5460_i2___2572___P1_E15_c1
GACATCCAGGCGCGGACAACagtcgcgctagtcagctctcATGTCATCGCGCCAGGTGACATCGCCATTCAGGTTTTCCGagtcgcgctagtcagctctcAGTCGCGCTAGTCAGCTCTCgtcgatgcagcgcgaaaggg
>RPGF4___NODE_61843_length_4081_cov_7.366599_g5460_i2___2612___P1_E15_c1
GACATCCAGGCGCGGACAACagtcgcgctagtcagctctcCACTATGTGACGTCATTGCCCTAAAGGATGCCATGCAGTAagtcgcgctagtcagctctcAGTCGCGCTAGTCAGCTCTCgtcgatgcagcgcgaaaggg
>RPGF4___NODE_61843_length_4081_cov_7.366599_g5460_i2___2652___P1_E15_c1
GACATCCAGGCGCGGACAACagtcgcgctagtcagctctcGAGTCACGTCATGAAATAATGTCAATGCCGAAGATGACGTagtcgcgctagtcagctctcAGTCGCGCTAGTCAGCTCTCgtcgatgcagcgcgaaaggg
>RPGF4___NODE_61843_length_4081_cov_7.366599_g5460_i2___2784___P1_E15_c1
GACATCCAGGCGCGGACAACagtcgcgctagtcagctctcAGGTGATGTCATAATATCATTGCTCTAAGACATATCCTGCagtcgcgctagtcagctctcAGTCGCGCTAGTCAGCTCTCgtcgatgcagcgcgaaaggg
>RPGF4___NODE_61843_length_4081_cov_7.366599_g5460_i2___2824___P1_E15_c1
GACATCCAGGCGCGGACAACagtcgcgctagtcagctctcGATGCCTTTACGCTTGGTGAAGTCATGCAGTGAATAGCGTagtcgcgctagtcagctctcAGTCGCGCTAGTCAGCTCTCgtcgatgcagcgcgaaaggg
>RPGF4___NODE_61843_length_4081_cov_7.366599_g5460_i2___2864___P1_E15_c1
GACATCCAGGCGCGGACAACagtcgcgctagtcagctctcCATGGAATACGGTATATTGTCCTAGGTGACATCATGCAGTagtcgcgctagtcagctctcAGTCGCGCTAGTCAGCTCTCgtcgatgcagcgcgaaaggg
>RPGF4___NODE_61843_length_4081_cov_7.366599_g5460_i2___2904___P1_E15_c1
GACATCCAGGCGCGGACAACagtcgcgctagtcagctctcTGACGTCAAAGAGTAAAGTCATTGCTGAGCAACGTGATGTagtcgcgctagtcagctctcAGTCGCGCTAGTCAGCTCTCgtcgatgcagcgcgaaaggg
>RPGF4___NODE_61843_length_4081_cov_7.366599_g5460_i2___2944___P1_E15_c1
GACATCCAGGCGCGGACAACagtcgcgctagtcagctctcTGCGCTACATGATACCAGGGAGTTATGTTATTATGTTCAAagtcgcgctagtcagctctcAGTCGCGCTAGTCAGCTCTCgtcgatgcagcgcgaaaggg
>RPGF4___NODE_61843_length_4081_cov_7.366599_g5460_i2___2996___P1_E15_c1
GACATCCAGGCGCGGACAACagtcgcgctagtcagctctcAAATGGATGGAATGTGGACTTGTCAGTTTGTGAAATTGTGagtcgcgctagtcagctctcAGTCGCGCTAGTCAGCTCTCgtcgatgcagcgcgaaaggg
>RPGF4___NODE_61843_length_4081_cov_7.366599_g5460_i2___3036___P1_E15_c1
GACATCCAGGCGCGGACAACagtcgcgctagtcagctctcCACACATTTGGCCCATTGACTGTGTTCCCACAAGCTTTTTagtcgcgctagtcagctctcAGTCGCGCTAGTCAGCTCTCgtcgatgcagcgcgaaaggg
>RPGF4___NODE_61843_length_4081_cov_7.366599_g5460_i2___3076___P1_E15_c1
GACATCCAGGCGCGGACAACagtcgcgctagtcagctctcTTTCGTTTCTTTGATTGTAACAACACCGGTTTCCATTCGTagtcgcgctagtcagctctcAGTCGCGCTAGTCAGCTCTCgtcgatgcagcgcgaaaggg
>RPGF4___NODE_61843_length_4081_cov_7.366599_g5460_i2___3177___P1_E15_c1
GACATCCAGGCGCGGACAACagtcgcgctagtcagctctcATCCACCAGGTCCGATGCTCATGAACCAGTCTTGGTGGGCagtcgcgctagtcagctctcAGTCGCGCTAGTCAGCTCTCgtcgatgcagcgcgaaaggg
>RPGF4___NODE_61843_length_4081_cov_7.366599_g5460_i2___3247___P1_E15_c1
GACATCCAGGCGCGGACAACagtcgcgctagtcagctctcGCGCGGTTAACTCCAACTGATTGATAGTTGATGAATTTGAagtcgcgctagtcagctctcAGTCGCGCTAGTCAGCTCTCgtcgatgcagcgcgaaaggg
>AXIN1___NODE_3955_length_10457_cov_42.690052_g709_i0___1660___P1_G8_c2
GACATCCAGGCGCGGACAACcgttttgtcggattacctggTTATCCTCACCGGGAACTGGGGGCCGCACCAGTGAGTCGCcgttttgtcggattacctggCGTTTTGTCGGATTACCTGGgtcgatgcagcgcgaaaggg
>AXIN1___NODE_3955_length_10457_cov_42.690052_g709_i0___1700___P1_G11_c2
GACATCCAGGCGCGGACAACaacgagccccgaatgcttacAGTGCCACCTGTAGACATGCCTGCACGCTCCTGCTGGCCAaacgagccccgaatgcttacAACGAGCCCCGAATGCTTACgtcgatgcagcgcgaaaggg
>AXIN1___NODE_3955_length_10457_cov_42.690052_g709_i0___1740___P1_G8_c2
GACATCCAGGCGCGGACAACcgttttgtcggattacctggCGAGTGTGGTCTTGCACCAAGGGTCGTTGCCATGGGAACCcgttttgtcggattacctggCGTTTTGTCGGATTACCTGGgtcgatgcagcgcgaaaggg
>AXIN1___NODE_3955_length_10457_cov_42.690052_g709_i0___1780___P1_G11_c2
GACATCCAGGCGCGGACAACaacgagccccgaatgcttacCGCGGCGTGGCAGTGATTGGACGGCTTACGTCACGCTTGAaacgagccccgaatgcttacAACGAGCCCCGAATGCTTACgtcgatgcagcgcgaaaggg
>AXIN1___NODE_3955_length_10457_cov_42.690052_g709_i0___1820___P1_G8_c2
GACATCCAGGCGCGGACAACcgttttgtcggattacctggCGTGAGCAAGCCGCCATGCCGCTTGTCCCAGGTGGACTGAcgttttgtcggattacctggCGTTTTGTCGGATTACCTGGgtcgatgcagcgcgaaaggg
>AXIN1___NODE_3955_length_10457_cov_42.690052_g709_i0___1860___P1_G11_c2
GACATCCAGGCGCGGACAACaacgagccccgaatgcttacGTGGAGCTTCCAGGTGTTCATCATCCACCCCTGGAAGCAGaacgagccccgaatgcttacAACGAGCCCCGAATGCTTACgtcgatgcagcgcgaaaggg
>AXIN1___NODE_3955_length_10457_cov_42.690052_g709_i0___1900___P1_G8_c2
GACATCCAGGCGCGGACAACcgttttgtcggattacctggGAGGGAGAGCTGGCCGCGCTGCCTTCAGGCGCAAATCTAAcgttttgtcggattacctggCGTTTTGTCGGATTACCTGGgtcgatgcagcgcgaaaggg
>AXIN1___NODE_3955_length_10457_cov_42.690052_g709_i0___1956___P1_G11_c2
GACATCCAGGCGCGGACAACaacgagccccgaatgcttacGGTAATCCAGGTCCTTGGCCCACCTGTGGTGAGGAGGGGTaacgagccccgaatgcttacAACGAGCCCCGAATGCTTACgtcgatgcagcgcgaaaggg
>AXIN1___NODE_3955_length_10457_cov_42.690052_g709_i0___1996___P1_G8_c2
GACATCCAGGCGCGGACAACcgttttgtcggattacctggTAGCGCCGGAACACGGCCACGCCCTCGCTGTCACTCAGCAcgttttgtcggattacctggCGTTTTGTCGGATTACCTGGgtcgatgcagcgcgaaaggg
>AXIN1___NODE_3955_length_10457_cov_42.690052_g709_i0___2037___P1_G11_c2
GACATCCAGGCGCGGACAACaacgagccccgaatgcttacAGAACTGAAGCTCATCACAGTCGCCCTGCTCCTGCTCCAGaacgagccccgaatgcttacAACGAGCCCCGAATGCTTACgtcgatgcagcgcgaaaggg
>AXIN1___NODE_3955_length_10457_cov_42.690052_g709_i0___2077___P1_G8_c2
GACATCCAGGCGCGGACAACcgttttgtcggattacctggCCGGTGTGGGCCCTCCTCTTGAGGCCCTGGCACGCAAACCcgttttgtcggattacctggCGTTTTGTCGGATTACCTGGgtcgatgcagcgcgaaaggg
>AXIN1___NODE_3955_length_10457_cov_42.690052_g709_i0___2210___P1_G11_c2
GACATCCAGGCGCGGACAACaacgagccccgaatgcttacCTGGTCCACGGCTGACTTCTTGTTCAGCTTGTCCGCTATTaacgagccccgaatgcttacAACGAGCCCCGAATGCTTACgtcgatgcagcgcgaaaggg
>AXIN1___NODE_3955_length_10457_cov_42.690052_g709_i0___2250___P1_G8_c2
GACATCCAGGCGCGGACAACcgttttgtcggattacctggAATGTGCCTCCACCTCGATCTGAGCCTTATCAAACACACAcgttttgtcggattacctggCGTTTTGTCGGATTACCTGGgtcgatgcagcgcgaaaggg
>AXIN1___NODE_3955_length_10457_cov_42.690052_g709_i0___2290___P1_G11_c2
GACATCCAGGCGCGGACAACaacgagccccgaatgcttacTGGTCCGAGTTGAGAAAGCCCAGATAGGATACATGGCGTAaacgagccccgaatgcttacAACGAGCCCCGAATGCTTACgtcgatgcagcgcgaaaggg
>AXIN1___NODE_3955_length_10457_cov_42.690052_g709_i0___2341___P1_G8_c2
GACATCCAGGCGCGGACAACcgttttgtcggattacctggCTAGGACTTGGTTTAGGCGACTGGATATAGTTGTTGACGTcgttttgtcggattacctggCGTTTTGTCGGATTACCTGGgtcgatgcagcgcgaaaggg
>AXIN1___NODE_3955_length_10457_cov_42.690052_g709_i0___2385___P1_G11_c2
GACATCCAGGCGCGGACAACaacgagccccgaatgcttacTACTTGGCTCAGCTGTCTCCGGCCCCTCTGTCTCCAGCTCaacgagccccgaatgcttacAACGAGCCCCGAATGCTTACgtcgatgcagcgcgaaaggg
>AXIN1___NODE_3955_length_10457_cov_42.690052_g709_i0___2425___P1_G8_c2
GACATCCAGGCGCGGACAACcgttttgtcggattacctggAACACAGCCAGCTGCCCACACTGAGCCACCGGCTCCTCTGcgttttgtcggattacctggCGTTTTGTCGGATTACCTGGgtcgatgcagcgcgaaaggg
>AXIN1___NODE_3955_length_10457_cov_42.690052_g709_i0___2465___P1_G11_c2
GACATCCAGGCGCGGACAACaacgagccccgaatgcttacAACCACGATGTCCTCTGAACTGAGCTCCTTGTCTTCATGCaacgagccccgaatgcttacAACGAGCCCCGAATGCTTACgtcgatgcagcgcgaaaggg
>AXIN1___NODE_3955_length_10457_cov_42.690052_g709_i0___2533___P1_G8_c2
GACATCCAGGCGCGGACAACcgttttgtcggattacctggGTGGACCTGGGGGTGGTGTAGCGTAGGTGCTGGCGGTGGGcgttttgtcggattacctggCGTTTTGTCGGATTACCTGGgtcgatgcagcgcgaaaggg
>AXIN1___NODE_3955_length_10457_cov_42.690052_g709_i0___2573___P1_G11_c2
GACATCCAGGCGCGGACAACaacgagccccgaatgcttacTGGGGTCAGTCCAGTTCTCCTGCACCCGACCATGGTTTCTaacgagccccgaatgcttacAACGAGCCCCGAATGCTTACgtcgatgcagcgcgaaaggg
>AXIN1___NODE_3955_length_10457_cov_42.690052_g709_i0___2613___P1_G8_c2
GACATCCAGGCGCGGACAACcgttttgtcggattacctggCTGGGACATAGGACACGTGCGGTGGGCACATCACTTGGTTcgttttgtcggattacctggCGTTTTGTCGGATTACCTGGgtcgatgcagcgcgaaaggg
>AXIN1___NODE_3955_length_10457_cov_42.690052_g709_i0___2653___P1_G11_c2
GACATCCAGGCGCGGACAACaacgagccccgaatgcttacGGCGCGCACACCGGAGCATAGGACACGTGTGGTGCACACAaacgagccccgaatgcttacAACGAGCCCCGAATGCTTACgtcgatgcagcgcgaaaggg
>AXIN1___NODE_3955_length_10457_cov_42.690052_g709_i0___2693___P1_G8_c2
GACATCCAGGCGCGGACAACcgttttgtcggattacctggTTCACTCTCCTGTGCTGACACTGGGACATAGGACACGTGCcgttttgtcggattacctggCGTTTTGTCGGATTACCTGGgtcgatgcagcgcgaaaggg
>AXIN1___NODE_3955_length_10457_cov_42.690052_g709_i0___2733___P1_G11_c2
GACATCCAGGCGCGGACAACaacgagccccgaatgcttacGGGTGTCGTCGGTCAGGGCATCACTGGACACACTCTGCAGaacgagccccgaatgcttacAACGAGCCCCGAATGCTTACgtcgatgcagcgcgaaaggg
>AXIN1___NODE_3955_length_10457_cov_42.690052_g709_i0___2773___P1_G8_c2
GACATCCAGGCGCGGACAACcgttttgtcggattacctggGTCATCTTGCCATCCAGACTGCCGGAGTCTGCTAGGGACAcgttttgtcggattacctggCGTTTTGTCGGATTACCTGGgtcgatgcagcgcgaaaggg
>AXIN1___NODE_3955_length_10457_cov_42.690052_g709_i0___2916___P1_G11_c2
GACATCCAGGCGCGGACAACaacgagccccgaatgcttacAGCGGTCAGGGTCCGTCTCTGCAAGGTTCGGTTCCTTGGGaacgagccccgaatgcttacAACGAGCCCCGAATGCTTACgtcgatgcagcgcgaaaggg
>AXIN1___NODE_3955_length_10457_cov_42.690052_g709_i0___2956___P1_G8_c2
GACATCCAGGCGCGGACAACcgttttgtcggattacctggTGCAGCTCTCGACTCAAGCGGTCCACCAGCAGCTGGGCAAcgttttgtcggattacctggCGTTTTGTCGGATTACCTGGgtcgatgcagcgcgaaaggg
>AXIN1___NODE_3955_length_10457_cov_42.690052_g709_i0___2996___P1_G11_c2
GACATCCAGGCGCGGACAACaacgagccccgaatgcttacACACAGTCTCTCCTCCACCCTAGCCAAGGTCTCCCTCTCTaacgagccccgaatgcttacAACGAGCCCCGAATGCTTACgtcgatgcagcgcgaaaggg
>AXIN1___NODE_3955_length_10457_cov_42.690052_g709_i0___3036___P1_G8_c2
GACATCCAGGCGCGGACAACcgttttgtcggattacctggTGAGGGTCTCCTCCTCCGCTGTCTCACCCTGTCGGATGGCcgttttgtcggattacctggCGTTTTGTCGGATTACCTGGgtcgatgcagcgcgaaaggg
>AXIN1___NODE_3955_length_10457_cov_42.690052_g709_i0___3076___P1_G11_c2
GACATCCAGGCGCGGACAACaacgagccccgaatgcttacCCAGGCAGGGGGGCAGGAGCGTGCTTGCTGAGTCCAAGCTaacgagccccgaatgcttacAACGAGCCCCGAATGCTTACgtcgatgcagcgcgaaaggg
>AXIN1___NODE_3955_length_10457_cov_42.690052_g709_i0___3181___P1_G8_c2
GACATCCAGGCGCGGACAACcgttttgtcggattacctggTCCTGCAGTCCCGCCGGGGACACGATGGGCAGGGGGGCAGcgttttgtcggattacctggCGTTTTGTCGGATTACCTGGgtcgatgcagcgcgaaaggg
>AXIN1___NODE_3955_length_10457_cov_42.690052_g709_i0___3221___P1_G11_c2
GACATCCAGGCGCGGACAACaacgagccccgaatgcttacACGAGAACAGTGGAAATCCAGGATGCTCTCCGCACTCTCCaacgagccccgaatgcttacAACGAGCCCCGAATGCTTACgtcgatgcagcgcgaaaggg
>AXIN1___NODE_3955_length_10457_cov_42.690052_g709_i0___3261___P1_G8_c2
GACATCCAGGCGCGGACAACcgttttgtcggattacctggGGGGGGACTGACTCGGGGAGTGCTGTGAGCTGGACCACACcgttttgtcggattacctggCGTTTTGTCGGATTACCTGGgtcgatgcagcgcgaaaggg
>AXIN1___NODE_3955_length_10457_cov_42.690052_g709_i0___3301___P1_G11_c2
GACATCCAGGCGCGGACAACaacgagccccgaatgcttacGTCGGCCTGTCCAGGGAGCGGCAGGGCTGAGTGCGGGGCTaacgagccccgaatgcttacAACGAGCCCCGAATGCTTACgtcgatgcagcgcgaaaggg
>AXIN1___NODE_3955_length_10457_cov_42.690052_g709_i0___3341___P1_G8_c2
GACATCCAGGCGCGGACAACcgttttgtcggattacctggAGTGTTGAGGGCGTGTCCCTGCCTGCTCTTGGGCCAGTGGcgttttgtcggattacctggCGTTTTGTCGGATTACCTGGgtcgatgcagcgcgaaaggg
>AXIN1___NODE_3955_length_10457_cov_42.690052_g709_i0___3381___P1_G11_c2
GACATCCAGGCGCGGACAACaacgagccccgaatgcttacCGTGGTGGGACCGCGGCAGGCTGGCAGAAGTGTGGACGGTaacgagccccgaatgcttacAACGAGCCCCGAATGCTTACgtcgatgcagcgcgaaaggg
>AXIN1___NODE_3955_length_10457_cov_42.690052_g709_i0___3421___P1_G8_c2
GACATCCAGGCGCGGACAACcgttttgtcggattacctggCTGGCCGCAGAGTCTGATGCCATGCTCAGGTCCTTCTTGGcgttttgtcggattacctggCGTTTTGTCGGATTACCTGGgtcgatgcagcgcgaaaggg
>AXIN1___NODE_3955_length_10457_cov_42.690052_g709_i0___3610___P1_G8_c2
GACATCCAGGCGCGGACAACcgttttgtcggattacctggGCACTGGTCTTGACCCGGACGTGGTCCCCGGCCGAGTAGTcgttttgtcggattacctggCGTTTTGTCGGATTACCTGGgtcgatgcagcgcgaaaggg
>AXIN1___NODE_3955_length_10457_cov_42.690052_g709_i0___3650___P1_G11_c2
GACATCCAGGCGCGGACAACaacgagccccgaatgcttacTGCGTTGGCGCTAGCACTCTTCCGACCACTGGTCTTCTTGaacgagccccgaatgcttacAACGAGCCCCGAATGCTTACgtcgatgcagcgcgaaaggg
>AXIN1___NODE_3955_length_10457_cov_42.690052_g709_i0___3690___P1_G8_c2
GACATCCAGGCGCGGACAACcgttttgtcggattacctggGGGCCGAGCTTGGCTCACAGCCGGCGTTGAGTCGAGTGTCcgttttgtcggattacctggCGTTTTGTCGGATTACCTGGgtcgatgcagcgcgaaaggg
>AXIN1___NODE_3955_length_10457_cov_42.690052_g709_i0___3730___P1_G11_c2
GACATCCAGGCGCGGACAACaacgagccccgaatgcttacACCTTTTCGTTGGACGGGTGACTGAAGTCGGGCACAACATaacgagccccgaatgcttacAACGAGCCCCGAATGCTTACgtcgatgcagcgcgaaaggg
>AXIN1___NODE_3955_length_10457_cov_42.690052_g709_i0___3770___P1_G8_c2
GACATCCAGGCGCGGACAACcgttttgtcggattacctggGCCCTTGTGACCTCTGACCGTGTCATTGATCCACTTCATGcgttttgtcggattacctggCGTTTTGTCGGATTACCTGGgtcgatgcagcgcgaaaggg
>AXIN1___NODE_3955_length_10457_cov_42.690052_g709_i0___3810___P1_G11_c2
GACATCCAGGCGCGGACAACaacgagccccgaatgcttacGTCTTGACATAGTACTGTGGTCAGGTTCCACATTATTGCTaacgagccccgaatgcttacAACGAGCCCCGAATGCTTACgtcgatgcagcgcgaaaggg
>AXIN1___NODE_3955_length_10457_cov_42.690052_g709_i0___3890___P1_G8_c2
GACATCCAGGCGCGGACAACcgttttgtcggattacctggTGCGTGTGTACTGGCCTTACTCTTTGAGCTGTGTTTGTGTcgttttgtcggattacctggCGTTTTGTCGGATTACCTGGgtcgatgcagcgcgaaaggg
>AXIN1___NODE_3955_length_10457_cov_42.690052_g709_i0___3930___P1_G11_c2
GACATCCAGGCGCGGACAACaacgagccccgaatgcttacCATGGACTTTGCCATGGTCTGTCACAGCCGCACGGTTTGAaacgagccccgaatgcttacAACGAGCCCCGAATGCTTACgtcgatgcagcgcgaaaggg
>AXIN1___NODE_3955_length_10457_cov_42.690052_g709_i0___4087___P1_G8_c2
GACATCCAGGCGCGGACAACcgttttgtcggattacctggACCGTCAGCATCGTGTGTGGGGCGGCGAGGCGTGTCTCCTcgttttgtcggattacctggCGTTTTGTCGGATTACCTGGgtcgatgcagcgcgaaaggg
>AXIN1___NODE_3955_length_10457_cov_42.690052_g709_i0___4127___P1_G11_c2
GACATCCAGGCGCGGACAACaacgagccccgaatgcttacGTGTGAGGGTGACACTGCTCGACCTTTGTCCCTGCCTGGCaacgagccccgaatgcttacAACGAGCCCCGAATGCTTACgtcgatgcagcgcgaaaggg
>AXIN1___NODE_3955_length_10457_cov_42.690052_g709_i0___4186___P1_G8_c2
GACATCCAGGCGCGGACAACcgttttgtcggattacctggTGGTCGGCCGGGTCTCTGCACGCGGCTGGGGGATGCGAGGcgttttgtcggattacctggCGTTTTGTCGGATTACCTGGgtcgatgcagcgcgaaaggg
>AXIN1___NODE_3955_length_10457_cov_42.690052_g709_i0___4226___P1_G11_c2
GACATCCAGGCGCGGACAACaacgagccccgaatgcttacGTGTTGGGAGCTGGTCCCAGCTACACCTGAGCACAAAGCTaacgagccccgaatgcttacAACGAGCCCCGAATGCTTACgtcgatgcagcgcgaaaggg
>AXIN1___NODE_3955_length_10457_cov_42.690052_g709_i0___4266___P1_G8_c2
GACATCCAGGCGCGGACAACcgttttgtcggattacctggCACTGCTGCTAACACCAGAGGCAGCGAGGCCACAGGGCTGcgttttgtcggattacctggCGTTTTGTCGGATTACCTGGgtcgatgcagcgcgaaaggg
>AXIN1___NODE_3955_length_10457_cov_42.690052_g709_i0___4324___P1_G11_c2
GACATCCAGGCGCGGACAACaacgagccccgaatgcttacTCCTGGTCAAAGTACATGCCCACTACAACACCGCCAACACaacgagccccgaatgcttacAACGAGCCCCGAATGCTTACgtcgatgcagcgcgaaaggg
>AXIN1___NODE_3955_length_10457_cov_42.690052_g709_i0___4420___P1_G8_c2
GACATCCAGGCGCGGACAACcgttttgtcggattacctggAAAAAGTATTTGAAGGTGCCCCGCTTGTTGTGGAGGGAGCcgttttgtcggattacctggCGTTTTGTCGGATTACCTGGgtcgatgcagcgcgaaaggg
>AXIN1___NODE_3955_length_10457_cov_42.690052_g709_i0___4460___P1_G11_c2
GACATCCAGGCGCGGACAACaacgagccccgaatgcttacGAACACAGCACCTTCTCCAAACTCATCGCAGTCTTGCTTGaacgagccccgaatgcttacAACGAGCCCCGAATGCTTACgtcgatgcagcgcgaaaggg
>AXIN1___NODE_3955_length_10457_cov_42.690052_g709_i0___4500___P1_G8_c2
GACATCCAGGCGCGGACAACcgttttgtcggattacctggTCCATGTTGGAACCACTGAGCCCTCTTCCGTGATCTCTTGcgttttgtcggattacctggCGTTTTGTCGGATTACCTGGgtcgatgcagcgcgaaaggg
>AXIN1___NODE_3955_length_10457_cov_42.690052_g709_i0___4540___P1_G11_c2
GACATCCAGGCGCGGACAACaacgagccccgaatgcttacCCTCACGCCAGTCTCTGGACTTGAACCACGATCTTTCCTTaacgagccccgaatgcttacAACGAGCCCCGAATGCTTACgtcgatgcagcgcgaaaggg
>AXIN1___NODE_3955_length_10457_cov_42.690052_g709_i0___4620___P1_G8_c2
GACATCCAGGCGCGGACAACcgttttgtcggattacctggCACCAGTCAGCCATAGCCCCTCGCGCCAGTCTCTGGACTTcgttttgtcggattacctggCGTTTTGTCGGATTACCTGGgtcgatgcagcgcgaaaggg
>AXIN1___NODE_3955_length_10457_cov_42.690052_g709_i0___4660___P1_G11_c2
GACATCCAGGCGCGGACAACaacgagccccgaatgcttacCAGACTTGAACCACAATCTTTCCTGTTGTCCTGTTGGTGGaacgagccccgaatgcttacAACGAGCCCCGAATGCTTACgtcgatgcagcgcgaaaggg
>AXIN1___NODE_3955_length_10457_cov_42.690052_g709_i0___1497___P1_G8_c2
GACATCCAGGCGCGGACAACcgttttgtcggattacctggAGTCTGTAAACAGTCACATATGACATCATCAGTGATTAATcgttttgtcggattacctggCGTTTTGTCGGATTACCTGGgtcgatgcagcgcgaaaggg
>AXIN1___NODE_3955_length_10457_cov_42.690052_g709_i0___4705___P1_G11_c2
GACATCCAGGCGCGGACAACaacgagccccgaatgcttacACCAGGATCTTTTCCGTGAACACCAGTCAGCCATAGCTCCaacgagccccgaatgcttacAACGAGCCCCGAATGCTTACgtcgatgcagcgcgaaaggg
>AXIN1___NODE_3955_length_10457_cov_42.690052_g709_i0___4745___P1_G8_c2
GACATCCAGGCGCGGACAACcgttttgtcggattacctggCTTTCTTCCCTCAACTTCCCATGCAAGTTTCTGGACTTGAcgttttgtcggattacctggCGTTTTGTCGGATTACCTGGgtcgatgcagcgcgaaaggg
>AXIN1___NODE_3955_length_10457_cov_42.690052_g709_i0___4796___P1_G11_c2
GACATCCAGGCGCGGACAACaacgagccccgaatgcttacTCAGGCCAAAATTGGGTTATTAGTGAAATATTACATTACAaacgagccccgaatgcttacAACGAGCCCCGAATGCTTACgtcgatgcagcgcgaaaggg
>AXIN1___NODE_3955_length_10457_cov_42.690052_g709_i0___1358___P1_G8_c2
GACATCCAGGCGCGGACAACcgttttgtcggattacctggGTGAAACCCACTAGCCCTGCTGAGAATGACAACAACAAACcgttttgtcggattacctggCGTTTTGTCGGATTACCTGGgtcgatgcagcgcgaaaggg
>AXIN1___NODE_3955_length_10457_cov_42.690052_g709_i0___4836___P1_G11_c2
GACATCCAGGCGCGGACAACaacgagccccgaatgcttacACCAGATTAGTCGTAGGGAATGAGTGTTAATGAACTATTCaacgagccccgaatgcttacAACGAGCCCCGAATGCTTACgtcgatgcagcgcgaaaggg
>AXIN1___NODE_3955_length_10457_cov_42.690052_g709_i0___1314___P1_G8_c2
GACATCCAGGCGCGGACAACcgttttgtcggattacctggTGTGAAACCCACTAGCCCTGCTAAGAATGACAACAACAAAcgttttgtcggattacctggCGTTTTGTCGGATTACCTGGgtcgatgcagcgcgaaaggg
>AXIN1___NODE_3955_length_10457_cov_42.690052_g709_i0___1272___P1_G11_c2
GACATCCAGGCGCGGACAACaacgagccccgaatgcttacCATGTGAAACCCACTAGCCCTGCTGAGAATGACAAAAACAaacgagccccgaatgcttacAACGAGCCCCGAATGCTTACgtcgatgcagcgcgaaaggg
>AXIN1___NODE_3955_length_10457_cov_42.690052_g709_i0___4977___P1_G8_c2
GACATCCAGGCGCGGACAACcgttttgtcggattacctggTCATCCTTGCCCAATAGGGGGAAGATCATAATATAAGAAAcgttttgtcggattacctggCGTTTTGTCGGATTACCTGGgtcgatgcagcgcgaaaggg
>AXIN1___NODE_3955_length_10457_cov_42.690052_g709_i0___1190___P1_G11_c2
GACATCCAGGCGCGGACAACaacgagccccgaatgcttacTGAGAATGACAACAAACCCATGTGAACCCCACTAACCCACaacgagccccgaatgcttacAACGAGCCCCGAATGCTTACgtcgatgcagcgcgaaaggg
>AXIN1___NODE_3955_length_10457_cov_42.690052_g709_i0___1088___P1_G8_c2
GACATCCAGGCGCGGACAACcgttttgtcggattacctggTGATGCCATTCACCACGATATTATTCTCTATCCTCGATCTcgttttgtcggattacctggCGTTTTGTCGGATTACCTGGgtcgatgcagcgcgaaaggg
>AXIN1___NODE_3955_length_10457_cov_42.690052_g709_i0___929___P1_G11_c2
GACATCCAGGCGCGGACAACaacgagccccgaatgcttacTTGTGTCCATCAATGGTATCAGGTCTTCTTATTCATATCTaacgagccccgaatgcttacAACGAGCCCCGAATGCTTACgtcgatgcagcgcgaaaggg
>AXIN1___NODE_3955_length_10457_cov_42.690052_g709_i0___888___P1_G8_c2
GACATCCAGGCGCGGACAACcgttttgtcggattacctggGAATCGGGCGTTCCTCAGTTCTCTTTAGACTATATAATATcgttttgtcggattacctggCGTTTTGTCGGATTACCTGGgtcgatgcagcgcgaaaggg
>AXIN1___NODE_3955_length_10457_cov_42.690052_g709_i0___5482___P1_G11_c2
GACATCCAGGCGCGGACAACaacgagccccgaatgcttacTTGAAATTATACGGGGTCATGTGTTATAATGTATGCATTCaacgagccccgaatgcttacAACGAGCCCCGAATGCTTACgtcgatgcagcgcgaaaggg
>AXIN1___NODE_3955_length_10457_cov_42.690052_g709_i0___668___P1_G8_c2
GACATCCAGGCGCGGACAACcgttttgtcggattacctggGACAAAACTGAAGCACTTTGACTCTTTTTGAGTGTCTTCCcgttttgtcggattacctggCGTTTTGTCGGATTACCTGGgtcgatgcagcgcgaaaggg
>AXIN1___NODE_3955_length_10457_cov_42.690052_g709_i0___5554___P1_G11_c2
GACATCCAGGCGCGGACAACaacgagccccgaatgcttacTCTTGGTCTCTTGGTTCAAATTGCTCAACATAAACGCAACaacgagccccgaatgcttacAACGAGCCCCGAATGCTTACgtcgatgcagcgcgaaaggg
>AXIN1___NODE_3955_length_10457_cov_42.690052_g709_i0___5613___P1_G8_c2
GACATCCAGGCGCGGACAACcgttttgtcggattacctggAATGGGAGACAGGGACAGAGCACGATGTTTGTAATAATAAcgttttgtcggattacctggCGTTTTGTCGGATTACCTGGgtcgatgcagcgcgaaaggg
>AXIN1___NODE_3955_length_10457_cov_42.690052_g709_i0___572___P1_G11_c2
GACATCCAGGCGCGGACAACaacgagccccgaatgcttacACAATTTTCTTACCACGTTCGCAATTTAGGCTTTTATTTTaacgagccccgaatgcttacAACGAGCCCCGAATGCTTACgtcgatgcagcgcgaaaggg
>AXIN1___NODE_3955_length_10457_cov_42.690052_g709_i0___5685___P1_G8_c2
GACATCCAGGCGCGGACAACcgttttgtcggattacctggGACTGGACAAATGTCCCACCAGATTGCACGATATATTTGTcgttttgtcggattacctggCGTTTTGTCGGATTACCTGGgtcgatgcagcgcgaaaggg
>AXIN1___NODE_3955_length_10457_cov_42.690052_g709_i0___499___P1_G11_c2
GACATCCAGGCGCGGACAACaacgagccccgaatgcttacAAAACCTGCCAGACTGTTATACAACTAAGATGCACCAGCTaacgagccccgaatgcttacAACGAGCCCCGAATGCTTACgtcgatgcagcgcgaaaggg
>AXIN1___NODE_3955_length_10457_cov_42.690052_g709_i0___457___P1_G8_c2
GACATCCAGGCGCGGACAACcgttttgtcggattacctggATCCATCACTAACTCATACTCAATGCAACTAAAACACTAGcgttttgtcggattacctggCGTTTTGTCGGATTACCTGGgtcgatgcagcgcgaaaggg
>AXIN1___NODE_3955_length_10457_cov_42.690052_g709_i0___369___P1_G11_c2
GACATCCAGGCGCGGACAACaacgagccccgaatgcttacGCAGGCACACTTCAGACAACTCTCAGCTCTTTCAACAGCTaacgagccccgaatgcttacAACGAGCCCCGAATGCTTACgtcgatgcagcgcgaaaggg
>AXIN1___NODE_3955_length_10457_cov_42.690052_g709_i0___209___P1_G8_c2
GACATCCAGGCGCGGACAACcgttttgtcggattacctggGCTATCAAGTCATCAAAGGTAGTGCTCCTCAGTATCTGTCcgttttgtcggattacctggCGTTTTGTCGGATTACCTGGgtcgatgcagcgcgaaaggg
>AXIN1___NODE_3955_length_10457_cov_42.690052_g709_i0___103___P1_G11_c2
GACATCCAGGCGCGGACAACaacgagccccgaatgcttacCATCCCCAGTTTCTACAAAGCAGTTTCTGGTGGAAGGTCAaacgagccccgaatgcttacAACGAGCCCCGAATGCTTACgtcgatgcagcgcgaaaggg
>AXIN1___NODE_3955_length_10457_cov_42.690052_g709_i0___40___P1_G8_c2
GACATCCAGGCGCGGACAACcgttttgtcggattacctggGGAATTCTCTCCCCGTTTCGGTCAGCCACAGTCCATCTCTcgttttgtcggattacctggCGTTTTGTCGGATTACCTGGgtcgatgcagcgcgaaaggg
>AXIN1___NODE_3955_length_10457_cov_42.690052_g709_i0___6348___P1_G11_c2
GACATCCAGGCGCGGACAACaacgagccccgaatgcttacGTTATAAATGTCTCTTGGTTGCTTCTTACATAACAAACTTaacgagccccgaatgcttacAACGAGCCCCGAATGCTTACgtcgatgcagcgcgaaaggg
>AXIN1_2___NODE_68221_length_3866_cov_181.031793_g862_i6___710___P1_G12_c0
GACATCCAGGCGCGGACAACaaataccgcgtaggtgcttgGAATGAGATTTATTGCTTCGATGAGATCCACTGCTGCGAGaaataccgcgtaggtgcttgAAATACCGCGTAGGTGCTTGgtcgatgcagcgcgaaaggg
>AXIN1_2___NODE_68221_length_3866_cov_181.031793_g862_i6___750___P1_G12_c0
GACATCCAGGCGCGGACAACaaataccgcgtaggtgcttgACTCACCTCACCCTTGTTGGACGTCGCACTTTTTGAAGAAaaataccgcgtaggtgcttgAAATACCGCGTAGGTGCTTGgtcgatgcagcgcgaaaggg
>AXIN1_2___NODE_68221_length_3866_cov_181.031793_g862_i6___790___P1_G12_c0
GACATCCAGGCGCGGACAACaaataccgcgtaggtgcttgTCTCCAGATTGGACTTGCGAGGTGTGGCTGCAGGTGAGTGaaataccgcgtaggtgcttgAAATACCGCGTAGGTGCTTGgtcgatgcagcgcgaaaggg
>AXIN1_2___NODE_68221_length_3866_cov_181.031793_g862_i6___830___P1_G12_c0
GACATCCAGGCGCGGACAACaaataccgcgtaggtgcttgCCATCGAAACCAGGGGTGAGACTGTTAGCTGGATCCCCTTaaataccgcgtaggtgcttgAAATACCGCGTAGGTGCTTGgtcgatgcagcgcgaaaggg
>AXIN1_2___NODE_68221_length_3866_cov_181.031793_g862_i6___870___P1_G12_c0
GACATCCAGGCGCGGACAACaaataccgcgtaggtgcttgCCCCTCAGGCTCAAATCCAAGAGGCGCCTCCACATCCTCGaaataccgcgtaggtgcttgAAATACCGCGTAGGTGCTTGgtcgatgcagcgcgaaaggg
>AXIN1_2___NODE_68221_length_3866_cov_181.031793_g862_i6___1031___P1_G12_c0
GACATCCAGGCGCGGACAACaaataccgcgtaggtgcttgAACCAGAAGTGCAGTTCATCTGAACCTCCTTGCTCAATTTaaataccgcgtaggtgcttgAAATACCGCGTAGGTGCTTGgtcgatgcagcgcgaaaggg
>AXIN1_2___NODE_68221_length_3866_cov_181.031793_g862_i6___1177___P1_G12_c0
GACATCCAGGCGCGGACAACaaataccgcgtaggtgcttgCAAGTCGGTCAACTATCTCCTTCTTTGTATCCTTGGAGATaaataccgcgtaggtgcttgAAATACCGCGTAGGTGCTTGgtcgatgcagcgcgaaaggg
>AXIN1_2___NODE_68221_length_3866_cov_181.031793_g862_i6___1217___P1_G12_c0
GACATCCAGGCGCGGACAACaaataccgcgtaggtgcttgGCTTCATCAAAGACACATGGATCGATTTTTGATTTCTGACaaataccgcgtaggtgcttgAAATACCGCGTAGGTGCTTGgtcgatgcagcgcgaaaggg
>AXIN1_2___NODE_68221_length_3866_cov_181.031793_g862_i6___1297___P1_G12_c0
GACATCCAGGCGCGGACAACaaataccgcgtaggtgcttgTAACATATTGCACATACAGGTCAGAGTTAAGGAAAGCAGGaaataccgcgtaggtgcttgAAATACCGCGTAGGTGCTTGgtcgatgcagcgcgaaaggg
>AXIN1_2___NODE_68221_length_3866_cov_181.031793_g862_i6___1388___P1_G12_c0
GACATCCAGGCGCGGACAACaaataccgcgtaggtgcttgTGTAACACAGGTAGTAATCCCGTTTGTGAAACAGGCCTAGaaataccgcgtaggtgcttgAAATACCGCGTAGGTGCTTGgtcgatgcagcgcgaaaggg
>AXIN1_2___NODE_68221_length_3866_cov_181.031793_g862_i6___1428___P1_G12_c0
GACATCCAGGCGCGGACAACaaataccgcgtaggtgcttgGCTGGACATAAACTCCTCCGCACCCAGTTCTTTATCCTCAaaataccgcgtaggtgcttgAAATACCGCGTAGGTGCTTGgtcgatgcagcgcgaaaggg
>AXIN1_2___NODE_68221_length_3866_cov_181.031793_g862_i6___1468___P1_G12_c0
GACATCCAGGCGCGGACAACaaataccgcgtaggtgcttgGTCCACCTGGTGTTTTGTTAGAAGCAAGTGATACTCCAACaaataccgcgtaggtgcttgAAATACCGCGTAGGTGCTTGgtcgatgcagcgcgaaaggg
>AXIN1_2___NODE_68221_length_3866_cov_181.031793_g862_i6___1571___P1_G12_c0
GACATCCAGGCGCGGACAACaaataccgcgtaggtgcttgGCATAAGAAACATGGGCTGGATAAGTTGACTGGCTTCTTGaaataccgcgtaggtgcttgAAATACCGCGTAGGTGCTTGgtcgatgcagcgcgaaaggg
>AXIN1_2___NODE_68221_length_3866_cov_181.031793_g862_i6___1611___P1_G12_c0
GACATCCAGGCGCGGACAACaaataccgcgtaggtgcttgGGATAAGCTTTGCAGCTCACTGTCCTGAGCAGACACTGGTaaataccgcgtaggtgcttgAAATACCGCGTAGGTGCTTGgtcgatgcagcgcgaaaggg
>AXIN1_2___NODE_68221_length_3866_cov_181.031793_g862_i6___1651___P1_G12_c0
GACATCCAGGCGCGGACAACaaataccgcgtaggtgcttgTGTCAGTGAGAGACACGGTGTCATCAGTAAGTGCATCGCTaaataccgcgtaggtgcttgAAATACCGCGTAGGTGCTTGgtcgatgcagcgcgaaaggg
>AXIN1_2___NODE_68221_length_3866_cov_181.031793_g862_i6___1691___P1_G12_c0
GACATCCAGGCGCGGACAACaaataccgcgtaggtgcttgCGCTTTCGACTGTATGTCATGTTCCCGTCCACACTACTTGaaataccgcgtaggtgcttgAAATACCGCGTAGGTGCTTGgtcgatgcagcgcgaaaggg
>AXIN1_2___NODE_68221_length_3866_cov_181.031793_g862_i6___1771___P1_G12_c0
GACATCCAGGCGCGGACAACaaataccgcgtaggtgcttgTTCGCGGAATTATCTGCCTATGAAGCCCTGTGCCGTATTCaaataccgcgtaggtgcttgAAATACCGCGTAGGTGCTTGgtcgatgcagcgcgaaaggg
>AXIN1_2___NODE_68221_length_3866_cov_181.031793_g862_i6___1811___P1_G12_c0
GACATCCAGGCGCGGACAACaaataccgcgtaggtgcttgTCCGTCTCCGCTACATTACGGTCCTTTGGGGCACGCTCTGaaataccgcgtaggtgcttgAAATACCGCGTAGGTGCTTGgtcgatgcagcgcgaaaggg
>AXIN1_2___NODE_68221_length_3866_cov_181.031793_g862_i6___1884___P1_G12_c0
GACATCCAGGCGCGGACAACaaataccgcgtaggtgcttgGAGAGCAACAGACTCCCGTTCCTTCAACTCTTTGTTCAGCaaataccgcgtaggtgcttgAAATACCGCGTAGGTGCTTGgtcgatgcagcgcgaaaggg
>AXIN1_2___NODE_68221_length_3866_cov_181.031793_g862_i6___1924___P1_G12_c0
GACATCCAGGCGCGGACAACaaataccgcgtaggtgcttgCCACCTCATCCTGGTTGATCACCCTCAGCTTATCAGTCATaaataccgcgtaggtgcttgAAATACCGCGTAGGTGCTTGgtcgatgcagcgcgaaaggg
>AXIN1_2___NODE_68221_length_3866_cov_181.031793_g862_i6___1964___P1_G12_c0
GACATCCAGGCGCGGACAACaaataccgcgtaggtgcttgGTGTTCTTGGTGAAAGACTTGTTGGCGGGATCATCTTCTGaaataccgcgtaggtgcttgAAATACCGCGTAGGTGCTTGgtcgatgcagcgcgaaaggg
>AXIN1_2___NODE_68221_length_3866_cov_181.031793_g862_i6___2004___P1_G12_c0
GACATCCAGGCGCGGACAACaaataccgcgtaggtgcttgCAAACCTGACTGTGACATGAGAGGAATGAAGGCAGCAGTGaaataccgcgtaggtgcttgAAATACCGCGTAGGTGCTTGgtcgatgcagcgcgaaaggg
>AXIN1_2___NODE_68221_length_3866_cov_181.031793_g862_i6___2046___P1_G12_c0
GACATCCAGGCGCGGACAACaaataccgcgtaggtgcttgAGAGCAATGATGATCCAGAATGCTCTCTGCATTTTCCTCTaaataccgcgtaggtgcttgAAATACCGCGTAGGTGCTTGgtcgatgcagcgcgaaaggg
>AXIN1_2___NODE_68221_length_3866_cov_181.031793_g862_i6___2086___P1_G12_c0
GACATCCAGGCGCGGACAACaaataccgcgtaggtgcttgGAGAACGACTGGGAGTATGCTGGGAACTGGACCAGATACGaaataccgcgtaggtgcttgAAATACCGCGTAGGTGCTTGgtcgatgcagcgcgaaaggg
>AXIN1_2___NODE_68221_length_3866_cov_181.031793_g862_i6___2126___P1_G12_c0
GACATCCAGGCGCGGACAACaaataccgcgtaggtgcttgGTCCTGTCAGGAGATTTGGCAAGAGGGGACTGCCGTCCTGaaataccgcgtaggtgcttgAAATACCGCGTAGGTGCTTGgtcgatgcagcgcgaaaggg
>AXIN1_2___NODE_68221_length_3866_cov_181.031793_g862_i6___2206___P1_G12_c0
GACATCCAGGCGCGGACAACaaataccgcgtaggtgcttgCCATGGTTGAAGCAGCTGCAGCCTCGGCCGCAATATTAGCaaataccgcgtaggtgcttgAAATACCGCGTAGGTGCTTGgtcgatgcagcgcgaaaggg
>AXIN1_2___NODE_68221_length_3866_cov_181.031793_g862_i6___2246___P1_G12_c0
GACATCCAGGCGCGGACAACaaataccgcgtaggtgcttgTTTTTGCTGCGATGATGTGTTCGCTGAAAGCTCAGGTTTGaaataccgcgtaggtgcttgAAATACCGCGTAGGTGCTTGgtcgatgcagcgcgaaaggg
>AXIN1_2___NODE_68221_length_3866_cov_181.031793_g862_i6___2415___P1_G12_c0
GACATCCAGGCGCGGACAACaaataccgcgtaggtgcttgAGAAGGCTCACGCCAGAACACAGTCCCTTGTTGTGCCTCCaaataccgcgtaggtgcttgAAATACCGCGTAGGTGCTTGgtcgatgcagcgcgaaaggg
>AXIN1_2___NODE_68221_length_3866_cov_181.031793_g862_i6___2455___P1_G12_c0
GACATCCAGGCGCGGACAACaaataccgcgtaggtgcttgCCTTTTTCGTACTAGTCCTTCCACGGTTGTGATCAAACCCaaataccgcgtaggtgcttgAAATACCGCGTAGGTGCTTGgtcgatgcagcgcgaaaggg
>AXIN1_2___NODE_68221_length_3866_cov_181.031793_g862_i6___2535___P1_G12_c0
GACATCCAGGCGCGGACAACaaataccgcgtaggtgcttgACGAGATGAATCTGTCTCATACACCATGCTGATTCCACTGaaataccgcgtaggtgcttgAAATACCGCGTAGGTGCTTGgtcgatgcagcgcgaaaggg
>AXIN1_2___NODE_68221_length_3866_cov_181.031793_g862_i6___2657___P1_G12_c0
GACATCCAGGCGCGGACAACaaataccgcgtaggtgcttgTTGGTGGAGGAACTCCTATCTGTGTCAGCAGATCCAGACCaaataccgcgtaggtgcttgAAATACCGCGTAGGTGCTTGgtcgatgcagcgcgaaaggg
>AXIN1_2___NODE_68221_length_3866_cov_181.031793_g862_i6___2697___P1_G12_c0
GACATCCAGGCGCGGACAACaaataccgcgtaggtgcttgTGTTTGTGAGGTAGAGGCAGTGGTGTGGCGGTGAGAACGTaaataccgcgtaggtgcttgAAATACCGCGTAGGTGCTTGgtcgatgcagcgcgaaaggg
>AXIN1_2___NODE_68221_length_3866_cov_181.031793_g862_i6___2777___P1_G12_c0
GACATCCAGGCGCGGACAACaaataccgcgtaggtgcttgGACAGCATGCCGCTACGTTCCATAGATGCTGACCGACTAGaaataccgcgtaggtgcttgAAATACCGCGTAGGTGCTTGgtcgatgcagcgcgaaaggg
>AXIN1_2___NODE_68221_length_3866_cov_181.031793_g862_i6___2817___P1_G12_c0
GACATCCAGGCGCGGACAACaaataccgcgtaggtgcttgGAAAGGCTGGTTTGGCAGTGTGCCACCAGTCATTCCCCATaaataccgcgtaggtgcttgAAATACCGCGTAGGTGCTTGgtcgatgcagcgcgaaaggg
>AXIN1_2___NODE_68221_length_3866_cov_181.031793_g862_i6___2876___P1_G12_c0
GACATCCAGGCGCGGACAACaaataccgcgtaggtgcttgTCTTCCAGCTGCGTTGTGGGATTCGGAGGAGTAGGGAGGGaaataccgcgtaggtgcttgAAATACCGCGTAGGTGCTTGgtcgatgcagcgcgaaaggg
>AXIN1_2___NODE_68221_length_3866_cov_181.031793_g862_i6___2916___P1_G12_c0
GACATCCAGGCGCGGACAACaaataccgcgtaggtgcttgAGGCCCCGAAGCTCGTGACTCCTCCAGCCGGCGTTTGGCTaaataccgcgtaggtgcttgAAATACCGCGTAGGTGCTTGgtcgatgcagcgcgaaaggg
>AXIN1_2___NODE_68221_length_3866_cov_181.031793_g862_i6___2996___P1_G12_c0
GACATCCAGGCGCGGACAACaaataccgcgtaggtgcttgTGAGAAGGAGGTAACATACCACCAGGCACAAGGCGAACTTaaataccgcgtaggtgcttgAAATACCGCGTAGGTGCTTGgtcgatgcagcgcgaaaggg
>AXIN1_2___NODE_68221_length_3866_cov_181.031793_g862_i6___3036___P1_G12_c0
GACATCCAGGCGCGGACAACaaataccgcgtaggtgcttgAGAGTCCAGATCACTTGGCACGGTGCGTACAGATGGCATAaaataccgcgtaggtgcttgAAATACCGCGTAGGTGCTTGgtcgatgcagcgcgaaaggg
>AXIN1_2___NODE_68221_length_3866_cov_181.031793_g862_i6___3076___P1_G12_c0
GACATCCAGGCGCGGACAACaaataccgcgtaggtgcttgATTTGTAAAAAGAGGACACTTACTCGGGCGTAACTGCAGAaaataccgcgtaggtgcttgAAATACCGCGTAGGTGCTTGgtcgatgcagcgcgaaaggg
>AXIN1_2___NODE_68221_length_3866_cov_181.031793_g862_i6___3116___P1_G12_c0
GACATCCAGGCGCGGACAACaaataccgcgtaggtgcttgCTTTAGCCAAGCCATTTCAGGCATAACACTATAATTCGTGaaataccgcgtaggtgcttgAAATACCGCGTAGGTGCTTGgtcgatgcagcgcgaaaggg
>AXIN1_2___NODE_68221_length_3866_cov_181.031793_g862_i6___549___P1_G12_c0
GACATCCAGGCGCGGACAACaaataccgcgtaggtgcttgTGTCTGGGCTGCAGCTCTGCCATCTTTTCAGAGTTGAGCCaaataccgcgtaggtgcttgAAATACCGCGTAGGTGCTTGgtcgatgcagcgcgaaaggg
>AXIN1_2___NODE_68221_length_3866_cov_181.031793_g862_i6___509___P1_G12_c0
GACATCCAGGCGCGGACAACaaataccgcgtaggtgcttgATTGCTTTCGTCAGGGCTTCATCCTGGACTTTTGTTGAGCaaataccgcgtaggtgcttgAAATACCGCGTAGGTGCTTGgtcgatgcagcgcgaaaggg
>AXIN1_2___NODE_68221_length_3866_cov_181.031793_g862_i6___3179___P1_G12_c0
GACATCCAGGCGCGGACAACaaataccgcgtaggtgcttgTCCCCAGCCTGTACAAAGCAGTACACAAATTACACATTCCaaataccgcgtaggtgcttgAAATACCGCGTAGGTGCTTGgtcgatgcagcgcgaaaggg
>AXIN1_2___NODE_68221_length_3866_cov_181.031793_g862_i6___456___P1_G12_c0
GACATCCAGGCGCGGACAACaaataccgcgtaggtgcttgGCCTGTTGCACTCAAGACTGAAGACACAATCCACCACTACaaataccgcgtaggtgcttgAAATACCGCGTAGGTGCTTGgtcgatgcagcgcgaaaggg
>AXIN1_2___NODE_68221_length_3866_cov_181.031793_g862_i6___409___P1_G12_c0
GACATCCAGGCGCGGACAACaaataccgcgtaggtgcttgACACACACAGTAAAGATCCCAAGTTATGAATCCCCCAGAAaaataccgcgtaggtgcttgAAATACCGCGTAGGTGCTTGgtcgatgcagcgcgaaaggg
>AXIN1_2___NODE_68221_length_3866_cov_181.031793_g862_i6___298___P1_G12_c0
GACATCCAGGCGCGGACAACaaataccgcgtaggtgcttgGGCCTGTGTTCTTTGTCGATCCGACAGAACAAAACGAGCAaaataccgcgtaggtgcttgAAATACCGCGTAGGTGCTTGgtcgatgcagcgcgaaaggg
>AXIN1_2___NODE_68221_length_3866_cov_181.031793_g862_i6___258___P1_G12_c0
GACATCCAGGCGCGGACAACaaataccgcgtaggtgcttgAGCGTTTCTTTCCCGAGTTGTGACTGCCTGACGCTTGCCTaaataccgcgtaggtgcttgAAATACCGCGTAGGTGCTTGgtcgatgcagcgcgaaaggg
>AXIN1_2___NODE_68221_length_3866_cov_181.031793_g862_i6___218___P1_G12_c0
GACATCCAGGCGCGGACAACaaataccgcgtaggtgcttgCCCCACAGAGAGAGGTAGGCCTATGGGTAGAGAAGAGAGAaaataccgcgtaggtgcttgAAATACCGCGTAGGTGCTTGgtcgatgcagcgcgaaaggg
>AXIN1_2___NODE_68221_length_3866_cov_181.031793_g862_i6___3508___P1_G12_c0
GACATCCAGGCGCGGACAACaaataccgcgtaggtgcttgCCAAACTACATTGTTGTTCCTGGTTAAAAACACAAGTCTTaaataccgcgtaggtgcttgAAATACCGCGTAGGTGCTTGgtcgatgcagcgcgaaaggg
>AXIN1_2___NODE_68221_length_3866_cov_181.031793_g862_i6___176___P1_G12_c0
GACATCCAGGCGCGGACAACaaataccgcgtaggtgcttgGAACACACTTCCTCGCTAAAACCCCCCACAGTAGCCTGGCaaataccgcgtaggtgcttgAAATACCGCGTAGGTGCTTGgtcgatgcagcgcgaaaggg
>AXIN1_2___NODE_68221_length_3866_cov_181.031793_g862_i6___3550___P1_G12_c0
GACATCCAGGCGCGGACAACaaataccgcgtaggtgcttgTATCAAAATATGTTCAGTGTGGGGCACTCCATTAGTACACaaataccgcgtaggtgcttgAAATACCGCGTAGGTGCTTGgtcgatgcagcgcgaaaggg
>AXIN1_2___NODE_68221_length_3866_cov_181.031793_g862_i6___96___P1_G12_c0
GACATCCAGGCGCGGACAACaaataccgcgtaggtgcttgGGTACACGCTTACCTCTTTTCAGAACACGAGACAAGGATAaaataccgcgtaggtgcttgAAATACCGCGTAGGTGCTTGgtcgatgcagcgcgaaaggg
>AXIN1_2___NODE_68221_length_3866_cov_181.031793_g862_i6___3590___P1_G12_c0
GACATCCAGGCGCGGACAACaaataccgcgtaggtgcttgGTCCCCTTAAACTAACACATGTTGAAACCTCCATCTTGTGaaataccgcgtaggtgcttgAAATACCGCGTAGGTGCTTGgtcgatgcagcgcgaaaggg
>CAPZB___NODE_1540_length_12799_cov_318.083701_g278_i1___11119___P1_E18_c1
GACATCCAGGCGCGGACAACgggatcccaccgtttgtttaTCTGTTGTAATCACACAGGAGGTAATCTTTGCCCACCGTCgggatcccaccgtttgtttaGGGATCCCACCGTTTGTTTAgtcgatgcagcgcgaaaggg
>CAPZB___NODE_1540_length_12799_cov_318.083701_g278_i1___11159___P1_E18_c1
GACATCCAGGCGCGGACAACgggatcccaccgtttgtttaCATAGGTGTTGCTCCATGGTGATCTGTATGAGTCCCCATCgggatcccaccgtttgtttaGGGATCCCACCGTTTGTTTAgtcgatgcagcgcgaaaggg
>CAPZB___NODE_1540_length_12799_cov_318.083701_g278_i1___11199___P1_E18_c1
GACATCCAGGCGCGGACAACgggatcccaccgtttgtttaAGACGTTCTGAAGGCATCGTTCCATCATCCAGAGGAGGGTgggatcccaccgtttgtttaGGGATCCCACCGTTTGTTTAgtcgatgcagcgcgaaaggg
>CAPZB___NODE_1540_length_12799_cov_318.083701_g278_i1___11239___P1_E18_c1
GACATCCAGGCGCGGACAACgggatcccaccgtttgtttaCTGGTCAAAGGCCCCATTGGCCTCCACTTCCAAACGACGTgggatcccaccgtttgtttaGGGATCCCACCGTTTGTTTAgtcgatgcagcgcgaaaggg
>CAPZB___NODE_1540_length_12799_cov_318.083701_g278_i1___11319___P1_E18_c1
GACATCCAGGCGCGGACAACgggatcccaccgtttgtttaAGGATCACGCCTGCAAAACCATGGTCCAAGTCCCAGAGATgggatcccaccgtttgtttaGGGATCCCACCGTTTGTTTAgtcgatgcagcgcgaaaggg
>CAPZB___NODE_1540_length_12799_cov_318.083701_g278_i1___11363___P1_E18_c1
GACATCCAGGCGCGGACAACgggatcccaccgtttgtttaAGCATCCCTTAATCTTCTTGGAGCCATCTCCAGCTTTCTTgggatcccaccgtttgtttaGGGATCCCACCGTTTGTTTAgtcgatgcagcgcgaaaggg
>CAPZB___NODE_1540_length_12799_cov_318.083701_g278_i1___11461___P1_E18_c1
GACATCCAGGCGCGGACAACgggatcccaccgtttgtttaACTGGTCTGTAGCCACAGCATCACAGTAGAGGTGAGCTTGgggatcccaccgtttgtttaGGGATCCCACCGTTTGTTTAgtcgatgcagcgcgaaaggg
>CAPZB___NODE_1540_length_12799_cov_318.083701_g278_i1___11541___P1_E18_c1
GACATCCAGGCGCGGACAACgggatcccaccgtttgtttaGATGAATCATTCACAGATGCATCGGATTCCACCTGTCGTGgggatcccaccgtttgtttaGGGATCCCACCGTTTGTTTAgtcgatgcagcgcgaaaggg
>CAPZB___NODE_1540_length_12799_cov_318.083701_g278_i1___11581___P1_E18_c1
GACATCCAGGCGCGGACAACgggatcccaccgtttgtttaCATCTCCTCAACCATCCTTCCAATGTTCACTATGTGAGGAgggatcccaccgtttgtttaGGGATCCCACCGTTTGTTTAgtcgatgcagcgcgaaaggg
>CAPZB___NODE_1540_length_12799_cov_318.083701_g278_i1___11621___P1_E18_c1
GACATCCAGGCGCGGACAACgggatcccaccgtttgtttaCAAAGTAAATCTCATTCAGAGTGTTGCGAATCTTGTTCTCgggatcccaccgtttgtttaGGGATCCCACCGTTTGTTTAgtcgatgcagcgcgaaaggg
>CAPZB___NODE_1540_length_12799_cov_318.083701_g278_i1___10874___P1_E18_c1
GACATCCAGGCGCGGACAACgggatcccaccgtttgtttaAGGAAGCGGCGCACCATATGCAAAGATGGCTTCTTCATCCgggatcccaccgtttgtttaGGGATCCCACCGTTTGTTTAgtcgatgcagcgcgaaaggg
>CAPZB___NODE_1540_length_12799_cov_318.083701_g278_i1___11871___P1_E18_c1
GACATCCAGGCGCGGACAACgggatcccaccgtttgtttaCATTCTGCTCTCACACCGTTCACACAGGCCACATGCATAAgggatcccaccgtttgtttaGGGATCCCACCGTTTGTTTAgtcgatgcagcgcgaaaggg
>CAPZB___NODE_1540_length_12799_cov_318.083701_g278_i1___10831___P1_E18_c1
GACATCCAGGCGCGGACAACgggatcccaccgtttgtttaGATCGAGGGATTTCCCGACAGGCGAATGGCCAATAAAAATgggatcccaccgtttgtttaGGGATCCCACCGTTTGTTTAgtcgatgcagcgcgaaaggg
>CAPZB___NODE_1540_length_12799_cov_318.083701_g278_i1___10767___P1_E18_c1
GACATCCAGGCGCGGACAACgggatcccaccgtttgtttaTGGAAGTGTTGGCAATCTTGCTCGCTGTGTTGTGCTTAGTgggatcccaccgtttgtttaGGGATCCCACCGTTTGTTTAgtcgatgcagcgcgaaaggg
>CAPZB___NODE_1540_length_12799_cov_318.083701_g278_i1___12002___P1_E18_c1
GACATCCAGGCGCGGACAACgggatcccaccgtttgtttaTTAACCACCGTTTAATCTTGCTGAACACTTTCATAAAAAAgggatcccaccgtttgtttaGGGATCCCACCGTTTGTTTAgtcgatgcagcgcgaaaggg
>CAPZB___NODE_1540_length_12799_cov_318.083701_g278_i1___10727___P1_E18_c1
GACATCCAGGCGCGGACAACgggatcccaccgtttgtttaCTAACACATGATAACGTGTTTATTTCAGGAAATGTCAATAgggatcccaccgtttgtttaGGGATCCCACCGTTTGTTTAgtcgatgcagcgcgaaaggg
>CAPZB___NODE_1540_length_12799_cov_318.083701_g278_i1___10630___P1_E18_c1
GACATCCAGGCGCGGACAACgggatcccaccgtttgtttaGATTTATGTCATAGTTATGTGCAAAGGAGGGGCAAAAGTGgggatcccaccgtttgtttaGGGATCCCACCGTTTGTTTAgtcgatgcagcgcgaaaggg
>CAPZB___NODE_1540_length_12799_cov_318.083701_g278_i1___12199___P1_E18_c1
GACATCCAGGCGCGGACAACgggatcccaccgtttgtttaTCACGAAACTTGGCTTCAAGGTAAAAGTCAATAAATGTTAgggatcccaccgtttgtttaGGGATCCCACCGTTTGTTTAgtcgatgcagcgcgaaaggg
>CAPZB___NODE_1540_length_12799_cov_318.083701_g278_i1___10497___P1_E18_c1
GACATCCAGGCGCGGACAACgggatcccaccgtttgtttaCAATTCATACCACAACGATTGTCAGGCTGTGGTGCCAGTTgggatcccaccgtttgtttaGGGATCCCACCGTTTGTTTAgtcgatgcagcgcgaaaggg
>CAPZB___NODE_1540_length_12799_cov_318.083701_g278_i1___10457___P1_E18_c1
GACATCCAGGCGCGGACAACgggatcccaccgtttgtttaCTGGAGTAGCGTAGTGGTTCCCAAGCAGCAAAAAATGCCCgggatcccaccgtttgtttaGGGATCCCACCGTTTGTTTAgtcgatgcagcgcgaaaggg
>CAPZB___NODE_1540_length_12799_cov_318.083701_g278_i1___10417___P1_E18_c1
GACATCCAGGCGCGGACAACgggatcccaccgtttgtttaACACTGGATGCTGCAGATGCCGACAGTGCTGTCCGGCTCAgggatcccaccgtttgtttaGGGATCCCACCGTTTGTTTAgtcgatgcagcgcgaaaggg
>CAPZB___NODE_1540_length_12799_cov_318.083701_g278_i1___12354___P1_E18_c1
GACATCCAGGCGCGGACAACgggatcccaccgtttgtttaTACATAGGCGTTTGTAACCTGGTGAAAAATGTGGTTCAAAgggatcccaccgtttgtttaGGGATCCCACCGTTTGTTTAgtcgatgcagcgcgaaaggg
>CAPZB___NODE_1540_length_12799_cov_318.083701_g278_i1___10377___P1_E18_c1
GACATCCAGGCGCGGACAACgggatcccaccgtttgtttaAGGTTGGCTACAATGGCGATATTCTGGTGACCAATATAAAgggatcccaccgtttgtttaGGGATCCCACCGTTTGTTTAgtcgatgcagcgcgaaaggg
>CAPZB___NODE_1540_length_12799_cov_318.083701_g278_i1___10337___P1_E18_c1
GACATCCAGGCGCGGACAACgggatcccaccgtttgtttaAATGGACATGAATTACATTGACTTCCTCGCAGAAATAAAGgggatcccaccgtttgtttaGGGATCCCACCGTTTGTTTAgtcgatgcagcgcgaaaggg
>CAPZB___NODE_1540_length_12799_cov_318.083701_g278_i1___12427___P1_E18_c1
GACATCCAGGCGCGGACAACgggatcccaccgtttgtttaTTTCATACACTTATAGTTCAGCCTTTTGAAAAAGTCATCAgggatcccaccgtttgtttaGGGATCCCACCGTTTGTTTAgtcgatgcagcgcgaaaggg
>CAPZB___NODE_1540_length_12799_cov_318.083701_g278_i1___10257___P1_E18_c1
GACATCCAGGCGCGGACAACgggatcccaccgtttgtttaAATGGTTGGACGAGGAAGGTGACCCATGCACAATATCTTCgggatcccaccgtttgtttaGGGATCCCACCGTTTGTTTAgtcgatgcagcgcgaaaggg
>CAPZB___NODE_1540_length_12799_cov_318.083701_g278_i1___10217___P1_E18_c1
GACATCCAGGCGCGGACAACgggatcccaccgtttgtttaACAAGTGGAATTGGATGAAGCTATCCGTCTGTATGAAGTCgggatcccaccgtttgtttaGGGATCCCACCGTTTGTTTAgtcgatgcagcgcgaaaggg
>CAPZB___NODE_1540_length_12799_cov_318.083701_g278_i1___12535___P1_E18_c1
GACATCCAGGCGCGGACAACgggatcccaccgtttgtttaGTTTTAAATCAATATCCCTTATACACTCGGAACTAAATCTgggatcccaccgtttgtttaGGGATCCCACCGTTTGTTTAgtcgatgcagcgcgaaaggg
>CAPZB___NODE_1540_length_12799_cov_318.083701_g278_i1___10177___P1_E18_c1
GACATCCAGGCGCGGACAACgggatcccaccgtttgtttaAATAAAGACTCGGAACTCAACATTCACGTGTTTCCCAATGgggatcccaccgtttgtttaGGGATCCCACCGTTTGTTTAgtcgatgcagcgcgaaaggg
>CAPZB___NODE_1540_length_12799_cov_318.083701_g278_i1___12575___P1_E18_c1
GACATCCAGGCGCGGACAACgggatcccaccgtttgtttaAGAACAGAGACAGGTCCTGTATGATAGCTGTTAAGACTTTgggatcccaccgtttgtttaGGGATCCCACCGTTTGTTTAgtcgatgcagcgcgaaaggg
>CAPZB___NODE_1540_length_12799_cov_318.083701_g278_i1___10137___P1_E18_c1
GACATCCAGGCGCGGACAACgggatcccaccgtttgtttaTCCCTGAAAGGCCAGGCCTGCCATGTGTTGGTGAAGATCGgggatcccaccgtttgtttaGGGATCCCACCGTTTGTTTAgtcgatgcagcgcgaaaggg
>CAPZB___NODE_1540_length_12799_cov_318.083701_g278_i1___10097___P1_E18_c1
GACATCCAGGCGCGGACAACgggatcccaccgtttgtttaAAACATGTATCGGAGAGGAGCACGTAGGTGGCGCAAGTTAgggatcccaccgtttgtttaGGGATCCCACCGTTTGTTTAgtcgatgcagcgcgaaaggg
>CAPZB___NODE_1540_length_12799_cov_318.083701_g278_i1___12652___P1_E18_c1
GACATCCAGGCGCGGACAACgggatcccaccgtttgtttaAAGTGAATCAGGTGATATGGGAAGGGAAAGAGTATAGATGgggatcccaccgtttgtttaGGGATCCCACCGTTTGTTTAgtcgatgcagcgcgaaaggg
>CAPZB___NODE_1540_length_12799_cov_318.083701_g278_i1___10057___P1_E18_c1
GACATCCAGGCGCGGACAACgggatcccaccgtttgtttaTATGTATACAATGGACATTCTTATCAGGCCAAGAGATTTTgggatcccaccgtttgtttaGGGATCCCACCGTTTGTTTAgtcgatgcagcgcgaaaggg
>CAPZB___NODE_1540_length_12799_cov_318.083701_g278_i1___10017___P1_E18_c1
GACATCCAGGCGCGGACAACgggatcccaccgtttgtttaCACGGAAAGCCCTGTGCGCTGTGTGCTCAGACCGGATATGgggatcccaccgtttgtttaGGGATCCCACCGTTTGTTTAgtcgatgcagcgcgaaaggg
>CAPZB___NODE_1540_length_12799_cov_318.083701_g278_i1___9977___P1_E18_c1
GACATCCAGGCGCGGACAACgggatcccaccgtttgtttaGGGCCTGGGTCGTCAAGGTTTCAAGTGTACGAGATGCAAAgggatcccaccgtttgtttaGGGATCCCACCGTTTGTTTAgtcgatgcagcgcgaaaggg
>CAPZB___NODE_1540_length_12799_cov_318.083701_g278_i1___9937___P1_E18_c1
GACATCCAGGCGCGGACAACgggatcccaccgtttgtttaGTCACTGTTCACAAACGCTGCCACAAACTGTTCAAACATGgggatcccaccgtttgtttaGGGATCCCACCGTTTGTTTAgtcgatgcagcgcgaaaggg
>CAPZB___NODE_1540_length_12799_cov_318.083701_g278_i1___9880___P1_E18_c1
GACATCCAGGCGCGGACAACgggatcccaccgtttgtttaGCCACAGAGCCGCCTAGCCAAGCAGAACAAATGAAGTCATgggatcccaccgtttgtttaGGGATCCCACCGTTTGTTTAgtcgatgcagcgcgaaaggg
>CAPZB___NODE_1540_length_12799_cov_318.083701_g278_i1___9840___P1_E18_c1
GACATCCAGGCGCGGACAACgggatcccaccgtttgtttaCGTCTGCCACAGCCAGTGCCAATGGAACATCACAACCAGGgggatcccaccgtttgtttaGGGATCCCACCGTTTGTTTAgtcgatgcagcgcgaaaggg
>CAPZB___NODE_1540_length_12799_cov_318.083701_g278_i1___9800___P1_E18_c1
GACATCCAGGCGCGGACAACgggatcccaccgtttgtttaACCAAAGAGCAATACAGTTTCCTATGAAATGGGGAAAGAGgggatcccaccgtttgtttaGGGATCCCACCGTTTGTTTAgtcgatgcagcgcgaaaggg
>CAPZB___NODE_1540_length_12799_cov_318.083701_g278_i1___9678___P1_E18_c1
GACATCCAGGCGCGGACAACgggatcccaccgtttgtttaCAGAAAACAAGCTTGGCTTGACAGATTTCTTGTTGTTACGgggatcccaccgtttgtttaGGGATCCCACCGTTTGTTTAgtcgatgcagcgcgaaaggg
>CAPZB___NODE_1540_length_12799_cov_318.083701_g278_i1___9630___P1_E18_c1
GACATCCAGGCGCGGACAACgggatcccaccgtttgtttaGTCGAGGCAGTTACGCCAAGGTTCTGCAGGTTGAGCATAAgggatcccaccgtttgtttaGGGATCCCACCGTTTGTTTAgtcgatgcagcgcgaaaggg
>CAPZB___NODE_1540_length_12799_cov_318.083701_g278_i1___9590___P1_E18_c1
GACATCCAGGCGCGGACAACgggatcccaccgtttgtttaACGCACCAAGCGAATCTATGCCATGAAAGTCATCAAAAAAgggatcccaccgtttgtttaGGGATCCCACCGTTTGTTTAgtcgatgcagcgcgaaaggg
>CAPZB___NODE_1540_length_12799_cov_318.083701_g278_i1___9519___P1_E18_c1
GACATCCAGGCGCGGACAACgggatcccaccgtttgtttaGGGTGCAGACGGAGAAACATGTGTTTGAGACGGCCACTAAgggatcccaccgtttgtttaGGGATCCCACCGTTTGTTTAgtcgatgcagcgcgaaaggg
>CAPZB___NODE_1540_length_12799_cov_318.083701_g278_i1___9479___P1_E18_c1
GACATCCAGGCGCGGACAACgggatcccaccgtttgtttaCTACCCCTTCCTCGTCGGCCTCCACTCCTGCTTCCAGAGTgggatcccaccgtttgtttaGGGATCCCACCGTTTGTTTAgtcgatgcagcgcgaaaggg
>CAPZB___NODE_1540_length_12799_cov_318.083701_g278_i1___9439___P1_E18_c1
GACATCCAGGCGCGGACAACgggatcccaccgtttgtttaGAATCCAGGTTGTTCTTTGTCATCGAGTTTGTCAACGGTGgggatcccaccgtttgtttaGGGATCCCACCGTTTGTTTAgtcgatgcagcgcgaaaggg
>CAPZB___NODE_1540_length_12799_cov_318.083701_g278_i1___9396___P1_E18_c1
GACATCCAGGCGCGGACAACgggatcccaccgtttgtttaATCTGATGTTCCACATGCAAAGACAGCGCCGCCTGCCGGAgggatcccaccgtttgtttaGGGATCCCACCGTTTGTTTAgtcgatgcagcgcgaaaggg
>CAPZB___NODE_1540_length_12799_cov_318.083701_g278_i1___9356___P1_E18_c1
GACATCCAGGCGCGGACAACgggatcccaccgtttgtttaAGAGCATGCACGGTTTTACTCTGCTGAAATCTGCCTGGCTgggatcccaccgtttgtttaGGGATCCCACCGTTTGTTTAgtcgatgcagcgcgaaaggg
>CAPZB___NODE_1540_length_12799_cov_318.083701_g278_i1___9316___P1_E18_c1
GACATCCAGGCGCGGACAACgggatcccaccgtttgtttaCTCAACTTTTTACACAAGAGGGGTATAGTGTACAGAGATCgggatcccaccgtttgtttaGGGATCCCACCGTTTGTTTAgtcgatgcagcgcgaaaggg
>CAPZB___NODE_1540_length_12799_cov_318.083701_g278_i1___9276___P1_E18_c1
GACATCCAGGCGCGGACAACgggatcccaccgtttgtttaTAAAGTTAGACAATGTTCTACTTGATGCCGAAGGTCATATgggatcccaccgtttgtttaGGGATCCCACCGTTTGTTTAgtcgatgcagcgcgaaaggg
>CAPZB___NODE_1540_length_12799_cov_318.083701_g278_i1___9236___P1_E18_c1
GACATCCAGGCGCGGACAACgggatcccaccgtttgtttaCAAACTCACCGACTACGGCATGTGCAAGGAGGGTTTGTGGgggatcccaccgtttgtttaGGGATCCCACCGTTTGTTTAgtcgatgcagcgcgaaaggg
>CAPZB___NODE_1540_length_12799_cov_318.083701_g278_i1___9196___P1_E18_c1
GACATCCAGGCGCGGACAACgggatcccaccgtttgtttaAGCGGGGACAAGACTAACACGTTTTGTGGCACCCCCAACTgggatcccaccgtttgtttaGGGATCCCACCGTTTGTTTAgtcgatgcagcgcgaaaggg
>CAPZB___NODE_1540_length_12799_cov_318.083701_g278_i1___9156___P1_E18_c1
GACATCCAGGCGCGGACAACgggatcccaccgtttgtttaACATTGCTCCCGAAGTTCTCAGGGGAGAGGATTATGATTTgggatcccaccgtttgtttaGGGATCCCACCGTTTGTTTAgtcgatgcagcgcgaaaggg
>CAPZB___NODE_1540_length_12799_cov_318.083701_g278_i1___9116___P1_E18_c1
GACATCCAGGCGCGGACAACgggatcccaccgtttgtttaCAGTGTGGACTGGTGGGCACTGGGTGTATTGATGTTTGAAgggatcccaccgtttgtttaGGGATCCCACCGTTTGTTTAgtcgatgcagcgcgaaaggg
>CAPZB___NODE_1540_length_12799_cov_318.083701_g278_i1___9063___P1_E18_c1
GACATCCAGGCGCGGACAACgggatcccaccgtttgtttaGATCACCATTTGATGTGGTCGGCAATGCTGACAACCCAGAgggatcccaccgtttgtttaGGGATCCCACCGTTTGTTTAgtcgatgcagcgcgaaaggg
>CAPZB___NODE_1540_length_12799_cov_318.083701_g278_i1___8983___P1_E18_c1
GACATCCAGGCGCGGACAACgggatcccaccgtttgtttaAAGACAATCCGTATGCCAAGATCTGTCTCGGTGAAGGCAGgggatcccaccgtttgtttaGGGATCCCACCGTTTGTTTAgtcgatgcagcgcgaaaggg
>TLL1___NODE_15062_length_7298_cov_80.522648_g2556_i0___1058___P1_G13_c2
GACATCCAGGCGCGGACAACgttcgcgttacggcatcttgCATCACCATCACCGCGCCTAGCACCATCCTAGTTATCACTgttcgcgttacggcatcttgGTTCGCGTTACGGCATCTTGgtcgatgcagcgcgaaaggg
>TLL1___NODE_15062_length_7298_cov_80.522648_g2556_i0___1098___P1_G13_c2
GACATCCAGGCGCGGACAACgttcgcgttacggcatcttgCCCGAGTCAGCAGTCCATCGCGCTGACACCCGCTCATGAGgttcgcgttacggcatcttgGTTCGCGTTACGGCATCTTGgtcgatgcagcgcgaaaggg
>TLL1___NODE_15062_length_7298_cov_80.522648_g2556_i0___1138___P1_G13_c2
GACATCCAGGCGCGGACAACgttcgcgttacggcatcttgAGGTACCTATCGTTGGACGTGCTGTAGGGTACCAGCTGGGgttcgcgttacggcatcttgGTTCGCGTTACGGCATCTTGgtcgatgcagcgcgaaaggg
>TLL1___NODE_15062_length_7298_cov_80.522648_g2556_i0___1178___P1_G13_c2
GACATCCAGGCGCGGACAACgttcgcgttacggcatcttgAGCGATGTCCTCGAAGAAGGCAGTAGCTTTGCAGGGGTCCgttcgcgttacggcatcttgGTTCGCGTTACGGCATCTTGgtcgatgcagcgcgaaaggg
>TLL1___NODE_15062_length_7298_cov_80.522648_g2556_i0___1258___P1_G13_c2
GACATCCAGGCGCGGACAACgttcgcgttacggcatcttgTCGTCGATCTGCAGCTCGAAGTAGCTGGCGTTCTCGGCCAgttcgcgttacggcatcttgGTTCGCGTTACGGCATCTTGgtcgatgcagcgcgaaaggg
>TLL1___NODE_15062_length_7298_cov_80.522648_g2556_i0___1298___P1_G13_c2
GACATCCAGGCGCGGACAACgttcgcgttacggcatcttgCTTCGGGAAGGCTGGGCCCATTCTGGTGTGGATGCCTGGAgttcgcgttacggcatcttgGTTCGCGTTACGGCATCTTGgtcgatgcagcgcgaaaggg
>TLL1___NODE_15062_length_7298_cov_80.522648_g2556_i0___1387___P1_G13_c2
GACATCCAGGCGCGGACAACgttcgcgttacggcatcttgGTCTGAGGCCGGTAAATACTGTTCACCATCTTCGTCTTTGgttcgcgttacggcatcttgGTTCGCGTTACGGCATCTTGgtcgatgcagcgcgaaaggg
>TLL1___NODE_15062_length_7298_cov_80.522648_g2556_i0___1462___P1_G13_c2
GACATCCAGGCGCGGACAACgttcgcgttacggcatcttgTTGCCAGAGCATTTCTCCCTGAGCTCTGTCTTCTTGTCCTgttcgcgttacggcatcttgGTTCGCGTTACGGCATCTTGgtcgatgcagcgcgaaaggg
>TLL1___NODE_15062_length_7298_cov_80.522648_g2556_i0___1583___P1_G13_c2
GACATCCAGGCGCGGACAACgttcgcgttacggcatcttgGCGTTCCTTGAAGGCTTCTCTCTGTCGCTTGAGCTCGGCGgttcgcgttacggcatcttgGTTCGCGTTACGGCATCTTGgtcgatgcagcgcgaaaggg
>TLL1___NODE_15062_length_7298_cov_80.522648_g2556_i0___1623___P1_G13_c2
GACATCCAGGCGCGGACAACgttcgcgttacggcatcttgTGTACATCCGATCTCTTCGGCGTCTCTTGAGCGAGGCCTTgttcgcgttacggcatcttgGTTCGCGTTACGGCATCTTGgtcgatgcagcgcgaaaggg
>TLL1___NODE_15062_length_7298_cov_80.522648_g2556_i0___1769___P1_G13_c2
GACATCCAGGCGCGGACAACgttcgcgttacggcatcttgGGCGGCACGTTTGCTGCGGGATTTTCCAGTCACGTGCTTGgttcgcgttacggcatcttgGTTCGCGTTACGGCATCTTGgtcgatgcagcgcgaaaggg
>TLL1___NODE_15062_length_7298_cov_80.522648_g2556_i0___1823___P1_G13_c2
GACATCCAGGCGCGGACAACgttcgcgttacggcatcttgCTCGATATCGTAAGGAATAATCCCATAATCCCACAACCTGgttcgcgttacggcatcttgGTTCGCGTTACGGCATCTTGgtcgatgcagcgcgaaaggg
>TLL1___NODE_15062_length_7298_cov_80.522648_g2556_i0___1903___P1_G13_c2
GACATCCAGGCGCGGACAACgttcgcgttacggcatcttgACGAACGTGACGCACGTATAGTTCTCCCAGTGACGCATCGgttcgcgttacggcatcttgGTTCGCGTTACGGCATCTTGgtcgatgcagcgcgaaaggg
>TLL1___NODE_15062_length_7298_cov_80.522648_g2556_i0___1946___P1_G13_c2
GACATCCAGGCGCGGACAACgttcgcgttacggcatcttgTTCAGTAAACAAGATGTAGTTTTCGTCTTCTGGCTTTTTCgttcgcgttacggcatcttgGTTCGCGTTACGGCATCTTGgtcgatgcagcgcgaaaggg
>TLL1___NODE_15062_length_7298_cov_80.522648_g2556_i0___2026___P1_G13_c2
GACATCCAGGCGCGGACAACgttcgcgttacggcatcttgTTGTCACAGTTCTTGCCGATGGAGATTGCCTGGGCCCCGTgttcgcgttacggcatcttgGTTCGCGTTACGGCATCTTGgtcgatgcagcgcgaaaggg
>TLL1___NODE_15062_length_7298_cov_80.522648_g2556_i0___2155___P1_G13_c2
GACATCCAGGCGCGGACAACgttcgcgttacggcatcttgTTAAAGTTGTATTCTTGACCTGGCATGATGTTTTTGTAAAgttcgcgttacggcatcttgGTTCGCGTTACGGCATCTTGgtcgatgcagcgcgaaaggg
>TLL1___NODE_15062_length_7298_cov_80.522648_g2556_i0___2195___P1_G13_c2
GACATCCAGGCGCGGACAACgttcgcgttacggcatcttgCTGTTCCCCCAGAGAATTAACGTCACTCGCTGTCAGTTTGgttcgcgttacggcatcttgGTTCGCGTTACGGCATCTTGgtcgatgcagcgcgaaaggg
>TLL1___NODE_15062_length_7298_cov_80.522648_g2556_i0___2235___P1_G13_c2
GACATCCAGGCGCGGACAACgttcgcgttacggcatcttgACGTATTACGCGCGTAGTGCATGATGCTTCCGTAGTCATAgttcgcgttacggcatcttgGTTCGCGTTACGGCATCTTGgtcgatgcagcgcgaaaggg
>TLL1___NODE_15062_length_7298_cov_80.522648_g2556_i0___2315___P1_G13_c2
GACATCCAGGCGCGGACAACgttcgcgttacggcatcttgCCGCTGACCAATTTCTGGCCTAACCACCATGCCCGGTTTAgttcgcgttacggcatcttgGTTCGCGTTACGGCATCTTGgtcgatgcagcgcgaaaggg
>TLL1___NODE_15062_length_7298_cov_80.522648_g2556_i0___2355___P1_G13_c2
GACATCCAGGCGCGGACAACgttcgcgttacggcatcttgACTTGTTGGCTTGTCGTATATCTCCGGGGCTGAGTTTCACgttcgcgttacggcatcttgGTTCGCGTTACGGCATCTTGgtcgatgcagcgcgaaaggg
>TLL1___NODE_15062_length_7298_cov_80.522648_g2556_i0___2435___P1_G13_c2
GACATCCAGGCGCGGACAACgttcgcgttacggcatcttgATTTCCTGTTCCAGTTGGCTGGTGTGAAAATTTCCCGCTAgttcgcgttacggcatcttgGTTCGCGTTACGGCATCTTGgtcgatgcagcgcgaaaggg
>TLL1___NODE_15062_length_7298_cov_80.522648_g2556_i0___2529___P1_G13_c2
GACATCCAGGCGCGGACAACgttcgcgttacggcatcttgCACAGTTGTAGGACTTGGGGATATCCAGTTCTGTGATATTgttcgcgttacggcatcttgGTTCGCGTTACGGCATCTTGgtcgatgcagcgcgaaaggg
>TLL1___NODE_15062_length_7298_cov_80.522648_g2556_i0___2569___P1_G13_c2
GACATCCAGGCGCGGACAACgttcgcgttacggcatcttgTTAATATAGTATCCGTCGCGGACTTCCAAGTAATCGACCTgttcgcgttacggcatcttgGTTCGCGTTACGGCATCTTGgtcgatgcagcgcgaaaggg
>TLL1___NODE_15062_length_7298_cov_80.522648_g2556_i0___2614___P1_G13_c2
GACATCCAGGCGCGGACAACgttcgcgttacggcatcttgGTATCGGGTAGTTTGCTGCCACAAAATCTTCCCAAAAGAGgttcgcgttacggcatcttgGTTCGCGTTACGGCATCTTGgtcgatgcagcgcgaaaggg
>TLL1___NODE_15062_length_7298_cov_80.522648_g2556_i0___2654___P1_G13_c2
GACATCCAGGCGCGGACAACgttcgcgttacggcatcttgCCGGTACTCGATCCACATACGGGTGTCTGAAGATACCAGGgttcgcgttacggcatcttgGTTCGCGTTACGGCATCTTGgtcgatgcagcgcgaaaggg
>TLL1___NODE_15062_length_7298_cov_80.522648_g2556_i0___2694___P1_G13_c2
GACATCCAGGCGCGGACAACgttcgcgttacggcatcttgCATAACCGGCGAAGAACCCTTTGCCGCCCCCTTTAGAGCTgttcgcgttacggcatcttgGTTCGCGTTACGGCATCTTGgtcgatgcagcgcgaaaggg
>TLL1___NODE_15062_length_7298_cov_80.522648_g2556_i0___2734___P1_G13_c2
GACATCCAGGCGCGGACAACgttcgcgttacggcatcttgAACCCTTGATCCTTGCTAATTTCCCCTCCACATATAGCTTgttcgcgttacggcatcttgGTTCGCGTTACGGCATCTTGgtcgatgcagcgcgaaaggg
>TLL1___NODE_15062_length_7298_cov_80.522648_g2556_i0___2817___P1_G13_c2
GACATCCAGGCGCGGACAACgttcgcgttacggcatcttgCTGAATAGCCCTCGTCCACCGTGATTTTCCACACACACTCgttcgcgttacggcatcttgGTTCGCGTTACGGCATCTTGgtcgatgcagcgcgaaaggg
>TLL1___NODE_15062_length_7298_cov_80.522648_g2556_i0___2857___P1_G13_c2
GACATCCAGGCGCGGACAACgttcgcgttacggcatcttgTCGTGGTTTTCAATCTCAAACGACTGGAACTTGAGGGCGAgttcgcgttacggcatcttgGTTCGCGTTACGGCATCTTGgtcgatgcagcgcgaaaggg
>TLL1___NODE_15062_length_7298_cov_80.522648_g2556_i0___2977___P1_G13_c2
GACATCCAGGCGCGGACAACgttcgcgttacggcatcttgTAAAGTTGGCTGCCTGATGACTTAATATCGTCTGGTATTTgttcgcgttacggcatcttgGTTCGCGTTACGGCATCTTGgtcgatgcagcgcgaaaggg
>TLL1___NODE_15062_length_7298_cov_80.522648_g2556_i0___3017___P1_G13_c2
GACATCCAGGCGCGGACAACgttcgcgttacggcatcttgTCCCGCCTTTTGGACGGAACCATCAGAAAAGAATTTGACGgttcgcgttacggcatcttgGTTCGCGTTACGGCATCTTGgtcgatgcagcgcgaaaggg
>TLL1___NODE_15062_length_7298_cov_80.522648_g2556_i0___3153___P1_G13_c2
GACATCCAGGCGCGGACAACgttcgcgttacggcatcttgTCTTTCCATCCGAGTGCAACTCATAGCCGATACGACACTCgttcgcgttacggcatcttgGTTCGCGTTACGGCATCTTGgtcgatgcagcgcgaaaggg
>TLL1___NODE_15062_length_7298_cov_80.522648_g2556_i0___3193___P1_G13_c2
GACATCCAGGCGCGGACAACgttcgcgttacggcatcttgGACTCCTCTTCGATATATCCTCCACACGCATCTTCACACCgttcgcgttacggcatcttgGTTCGCGTTACGGCATCTTGgtcgatgcagcgcgaaaggg
>TLL1___NODE_15062_length_7298_cov_80.522648_g2556_i0___3233___P1_G13_c2
GACATCCAGGCGCGGACAACgttcgcgttacggcatcttgAGGGTACAGGTCTGGGAAGGAGGGACTCTGTAGGGTCCCTgttcgcgttacggcatcttgGTTCGCGTTACGGCATCTTGgtcgatgcagcgcgaaaggg
>TLL1___NODE_15062_length_7298_cov_80.522648_g2556_i0___3273___P1_G13_c2
GACATCCAGGCGCGGACAACgttcgcgttacggcatcttgGGTCCCGGGCCACGATCTGCCACACACAGTTCTTGTTGGGgttcgcgttacggcatcttgGTTCGCGTTACGGCATCTTGgtcgatgcagcgcgaaaggg
>TLL1___NODE_15062_length_7298_cov_80.522648_g2556_i0___3408___P1_G13_c2
GACATCCAGGCGCGGACAACgttcgcgttacggcatcttgCGCAGAATACTCCGTGAAGCTTCTGCTCTTTTTTATCCTTgttcgcgttacggcatcttgGTTCGCGTTACGGCATCTTGgtcgatgcagcgcgaaaggg
>TLL1___NODE_15062_length_7298_cov_80.522648_g2556_i0___3488___P1_G13_c2
GACATCCAGGCGCGGACAACgttcgcgttacggcatcttgTTTCTGCACAGAGTTGTCGGAGTTGAACTCAATGCGGAGAgttcgcgttacggcatcttgGTTCGCGTTACGGCATCTTGgtcgatgcagcgcgaaaggg
>TLL1___NODE_15062_length_7298_cov_80.522648_g2556_i0___3536___P1_G13_c2
GACATCCAGGCGCGGACAACgttcgcgttacggcatcttgGATAGCGCACTCATCTTTATCAGTCTGAAACTTGGCAACAgttcgcgttacggcatcttgGTTCGCGTTACGGCATCTTGgtcgatgcagcgcgaaaggg
>TLL1___NODE_15062_length_7298_cov_80.522648_g2556_i0___3576___P1_G13_c2
GACATCCAGGCGCGGACAACgttcgcgttacggcatcttgCTACAGTATTCTTACATATGTGTTGGCAGCCTCCATTGTTgttcgcgttacggcatcttgGTTCGCGTTACGGCATCTTGgtcgatgcagcgcgaaaggg
>TLL1___NODE_15062_length_7298_cov_80.522648_g2556_i0___3656___P1_G13_c2
GACATCCAGGCGCGGACAACgttcgcgttacggcatcttgATACTGACAGCCCCCTTCCTTGCAGTCGTGGTCATTTTCAgttcgcgttacggcatcttgGTTCGCGTTACGGCATCTTGgtcgatgcagcgcgaaaggg
>TLL1___NODE_15062_length_7298_cov_80.522648_g2556_i0___3748___P1_G13_c2
GACATCCAGGCGCGGACAACgttcgcgttacggcatcttgCGGGTGGTGAAGTGCCAGACGCAGTCTTTGCGGGCAGGGTgttcgcgttacggcatcttgGTTCGCGTTACGGCATCTTGgtcgatgcagcgcgaaaggg
>TLL1___NODE_15062_length_7298_cov_80.522648_g2556_i0___3788___P1_G13_c2
GACATCCAGGCGCGGACAACgttcgcgttacggcatcttgCCCGAACTCTCTGAAGGAGAGCTTGATGCGATGTCCCGCCgttcgcgttacggcatcttgGTTCGCGTTACGGCATCTTGgtcgatgcagcgcgaaaggg
>TLL1___NODE_15062_length_7298_cov_80.522648_g2556_i0___3828___P1_G13_c2
GACATCCAGGCGCGGACAACgttcgcgttacggcatcttgCAACGATGTGGTCGTAGGTGCACTCTTGGTGGGGTTCGAGgttcgcgttacggcatcttgGTTCGCGTTACGGCATCTTGgtcgatgcagcgcgaaaggg
>TLL1___NODE_15062_length_7298_cov_80.522648_g2556_i0___3868___P1_G13_c2
GACATCCAGGCGCGGACAACgttcgcgttacggcatcttgACCCCGAGACTGCGAGCGTTGGTGTTGTCGCCATCAAATAgttcgcgttacggcatcttgGTTCGCGTTACGGCATCTTGgtcgatgcagcgcgaaaggg
>TLL1___NODE_15062_length_7298_cov_80.522648_g2556_i0___3908___P1_G13_c2
GACATCCAGGCGCGGACAACgttcgcgttacggcatcttgGCTAGCAGTGATAGGATCAGGAATGGCACTGCCGCAGAACgttcgcgttacggcatcttgGTTCGCGTTACGGCATCTTGgtcgatgcagcgcgaaaggg
>TLL1___NODE_15062_length_7298_cov_80.522648_g2556_i0___3988___P1_G13_c2
GACATCCAGGCGCGGACAACgttcgcgttacggcatcttgCATACAGATTCATATTCGGCCTCGAATCCTTTTCGCTGAAgttcgcgttacggcatcttgGTTCGCGTTACGGCATCTTGgtcgatgcagcgcgaaaggg
>TLL1___NODE_15062_length_7298_cov_80.522648_g2556_i0___4028___P1_G13_c2
GACATCCAGGCGCGGACAACgttcgcgttacggcatcttgGATCATCTGGGGGGTTGCTGTCGCCACTAGATGACCTCCAgttcgcgttacggcatcttgGTTCGCGTTACGGCATCTTGgtcgatgcagcgcgaaaggg
>TLL1___NODE_15062_length_7298_cov_80.522648_g2556_i0___4068___P1_G13_c2
GACATCCAGGCGCGGACAACgttcgcgttacggcatcttgGGTTCTCGTAGTTCATGTCCCCGTACTTGGCGTGCGAGTAgttcgcgttacggcatcttgGTTCGCGTTACGGCATCTTGgtcgatgcagcgcgaaaggg
>TLL1___NODE_15062_length_7298_cov_80.522648_g2556_i0___4108___P1_G13_c2
GACATCCAGGCGCGGACAACgttcgcgttacggcatcttgAAGCCTTCCTCGGCCTGGATGCGCCACGTGCAGTCTGCCCgttcgcgttacggcatcttgGTTCGCGTTACGGCATCTTGgtcgatgcagcgcgaaaggg
>TLL1___NODE_15062_length_7298_cov_80.522648_g2556_i0___4148___P1_G13_c2
GACATCCAGGCGCGGACAACgttcgcgttacggcatcttgATCCTCCAGCTCAAAGGCTCTGAACTGTAGCTGAATGACGgttcgcgttacggcatcttgGTTCGCGTTACGGCATCTTGgtcgatgcagcgcgaaaggg
>TLL1___NODE_15062_length_7298_cov_80.522648_g2556_i0___4188___P1_G13_c2
GACATCCAGGCGCGGACAACgttcgcgttacggcatcttgCGTCATATACAGTCACTGCATCATATGCGCATTCATGCTCgttcgcgttacggcatcttgGTTCGCGTTACGGCATCTTGgtcgatgcagcgcgaaaggg
>TLL1___NODE_15062_length_7298_cov_80.522648_g2556_i0___4268___P1_G13_c2
GACATCCAGGCGCGGACAACgttcgcgttacggcatcttgATAGGACCCACTGGATTTGATGGGCTCTGGTGTATCACTAgttcgcgttacggcatcttgGTTCGCGTTACGGCATCTTGgtcgatgcagcgcgaaaggg
>TLL1___NODE_15062_length_7298_cov_80.522648_g2556_i0___1018___P1_G13_c2
GACATCCAGGCGCGGACAACgttcgcgttacggcatcttgCCTTCCATCTTGCTGCAACGTTAGTTAGTCTCGGTGCTGAgttcgcgttacggcatcttgGTTCGCGTTACGGCATCTTGgtcgatgcagcgcgaaaggg
>TLL1___NODE_15062_length_7298_cov_80.522648_g2556_i0___978___P1_G13_c2
GACATCCAGGCGCGGACAACgttcgcgttacggcatcttgAGTCTAGGAGTTGGTGGCGAAGTGAAAACTTAAGAAAACAgttcgcgttacggcatcttgGTTCGCGTTACGGCATCTTGgtcgatgcagcgcgaaaggg
>TLL1___NODE_15062_length_7298_cov_80.522648_g2556_i0___908___P1_G13_c2
GACATCCAGGCGCGGACAACgttcgcgttacggcatcttgAAACAGTTGACAGGGTTTGTGGAATTAAAGTTGGAACAAAgttcgcgttacggcatcttgGTTCGCGTTACGGCATCTTGgtcgatgcagcgcgaaaggg
>TLL1___NODE_15062_length_7298_cov_80.522648_g2556_i0___772___P1_G13_c2
GACATCCAGGCGCGGACAACgttcgcgttacggcatcttgACAAGCTGATCTGTAATCACGTTCAGGTTTGTGTTGTTTGgttcgcgttacggcatcttgGTTCGCGTTACGGCATCTTGgtcgatgcagcgcgaaaggg
>TLL1___NODE_15062_length_7298_cov_80.522648_g2556_i0___707___P1_G13_c2
GACATCCAGGCGCGGACAACgttcgcgttacggcatcttgGGTTTGCAAGGGTCTTTTTGTCGTCTTCCTTATGTCTTTTgttcgcgttacggcatcttgGTTCGCGTTACGGCATCTTGgtcgatgcagcgcgaaaggg
>TLL1___NODE_15062_length_7298_cov_80.522648_g2556_i0___629___P1_G13_c2
GACATCCAGGCGCGGACAACgttcgcgttacggcatcttgACATTTGTCGTCTTGAATTAAATGGCTGTTTGCCGTCTGCgttcgcgttacggcatcttgGTTCGCGTTACGGCATCTTGgtcgatgcagcgcgaaaggg
>TLL1___NODE_15062_length_7298_cov_80.522648_g2556_i0___589___P1_G13_c2
GACATCCAGGCGCGGACAACgttcgcgttacggcatcttgTTATGATTTTACCGTCTTGCTGACGGTTTTTATCATCTTAgttcgcgttacggcatcttgGTTCGCGTTACGGCATCTTGgtcgatgcagcgcgaaaggg
>TLL1___NODE_15062_length_7298_cov_80.522648_g2556_i0___460___P1_G13_c2
GACATCCAGGCGCGGACAACgttcgcgttacggcatcttgGTGCTGTAACTCTTAATTGTAAATGGCTATTTTGTCTCGAgttcgcgttacggcatcttgGTTCGCGTTACGGCATCTTGgtcgatgcagcgcgaaaggg
>TOK___NODE_72085_length_3743_cov_9.747790_g12848_i0___1123___P1_G16_c0
GACATCCAGGCGCGGACAACtgctgtacggaaccctctagATCCAGTCCACTGGGAGGTCCACGCCCCGACACACAGCACtgctgtacggaaccctctagTGCTGTACGGAACCCTCTAGgtcgatgcagcgcgaaaggg
>TOK___NODE_72085_length_3743_cov_9.747790_g12848_i0___1163___P1_G16_c0
GACATCCAGGCGCGGACAACtgctgtacggaaccctctagTATAGTTGAGCTTGGACTATCCTGGGACCCGCTGACAGTAtgctgtacggaaccctctagTGCTGTACGGAACCCTCTAGgtcgatgcagcgcgaaaggg
>TOK___NODE_72085_length_3743_cov_9.747790_g12848_i0___1203___P1_G16_c0
GACATCCAGGCGCGGACAACtgctgtacggaaccctctagGCAGGGGTCGAGGTAGACATCGTTCGAGGTACGGTACGGGtgctgtacggaaccctctagTGCTGTACGGAACCCTCTAGgtcgatgcagcgcgaaaggg
>TOK___NODE_72085_length_3743_cov_9.747790_g12848_i0___1243___P1_G16_c0
GACATCCAGGCGCGGACAACtgctgtacggaaccctctagCATCGTCCAGGGCAATATCCCCGATAAACGCCGTTGCTTTtgctgtacggaaccctctagTGCTGTACGGAACCCTCTAGgtcgatgcagcgcgaaaggg
>TOK___NODE_72085_length_3743_cov_9.747790_g12848_i0___1283___P1_G16_c0
GACATCCAGGCGCGGACAACtgctgtacggaaccctctagTGCTGGGATTTCAGGATGCCCATCACCCGTTTGTACTCGGtgctgtacggaaccctctagTGCTGTACGGAACCCTCTAGgtcgatgcagcgcgaaaggg
>TOK___NODE_72085_length_3743_cov_9.747790_g12848_i0___1323___P1_G16_c0
GACATCCAGGCGCGGACAACtgctgtacggaaccctctagGAGACGGGGATCCTCCACCTGAAGCTCAAAGTCCGACCCCtgctgtacggaaccctctagTGCTGTACGGAACCCTCTAGgtcgatgcagcgcgaaaggg
>TOK___NODE_72085_length_3743_cov_9.747790_g12848_i0___1390___P1_G16_c0
GACATCCAGGCGCGGACAACtgctgtacggaaccctctagTGGACTGCTGTCGGACTTCGCCCTTTTTCAGGGGAGGGGGtgctgtacggaaccctctagTGCTGTACGGAACCCTCTAGgtcgatgcagcgcgaaaggg
>TOK___NODE_72085_length_3743_cov_9.747790_g12848_i0___1430___P1_G16_c0
GACATCCAGGCGCGGACAACtgctgtacggaaccctctagTTCAGCATCCCCTTGTCCTGCAAGGTTTGCCGGTTGTACTtgctgtacggaaccctctagTGCTGTACGGAACCCTCTAGgtcgatgcagcgcgaaaggg
>TOK___NODE_72085_length_3743_cov_9.747790_g12848_i0___1522___P1_G16_c0
GACATCCAGGCGCGGACAACtgctgtacggaaccctctagCGCGAAGCATGACCTTGTTCTCTCGGCATTTCTTCTTTTGtgctgtacggaaccctctagTGCTGTACGGAACCCTCTAGgtcgatgcagcgcgaaaggg
>TOK___NODE_72085_length_3743_cov_9.747790_g12848_i0___1562___P1_G16_c0
GACATCCAGGCGCGGACAACtgctgtacggaaccctctagCGTAGCTTGAGCCATTTCTTGCGTAGTTCGCTCAACTCGTtgctgtacggaaccctctagTGCTGTACGGAACCCTCTAGgtcgatgcagcgcgaaaggg
>TOK___NODE_72085_length_3743_cov_9.747790_g12848_i0___1602___P1_G16_c0
GACATCCAGGCGCGGACAACtgctgtacggaaccctctagACGCTCCTTGTACGCTTCTCTCTGTCGTTTGAGCTCGGCGtgctgtacggaaccctctagTGCTGTACGGAACCCTCTAGgtcgatgcagcgcgaaaggg
>TOK___NODE_72085_length_3743_cov_9.747790_g12848_i0___1642___P1_G16_c0
GACATCCAGGCGCGGACAACtgctgtacggaaccctctagGTTCGGCGCGGTCACGTCGTAGTTTTCTGTAGTACGCTTTtgctgtacggaaccctctagTGCTGTACGGAACCCTCTAGgtcgatgcagcgcgaaaggg
>TOK___NODE_72085_length_3743_cov_9.747790_g12848_i0___1682___P1_G16_c0
GACATCCAGGCGCGGACAACtgctgtacggaaccctctagGACTTCAAGTCCTTTTTGGTCTTATAGTATCGGTTTCTCCtgctgtacggaaccctctagTGCTGTACGGAACCCTCTAGgtcgatgcagcgcgaaaggg
>TOK___NODE_72085_length_3743_cov_9.747790_g12848_i0___1722___P1_G16_c0
GACATCCAGGCGCGGACAACtgctgtacggaaccctctagCGCGTACTTCGAGGACTGGGAATGTTTGGATGGTCGACGAtgctgtacggaaccctctagTGCTGTACGGAACCCTCTAGgtcgatgcagcgcgaaaggg
>TOK___NODE_72085_length_3743_cov_9.747790_g12848_i0___1823___P1_G16_c0
GACATCCAGGCGCGGACAACtgctgtacggaaccctctagAGGCGGTCTTTGCGTGCCGTAGCGGCCCTCTTGGTGCGTGtgctgtacggaaccctctagTGCTGTACGGAACCCTCTAGgtcgatgcagcgcgaaaggg
>TOK___NODE_72085_length_3743_cov_9.747790_g12848_i0___1863___P1_G16_c0
GACATCCAGGCGCGGACAACtgctgtacggaaccctctagATTGGCCTCAATATCATAAGGAATTATTCCCCAGTCCCACtgctgtacggaaccctctagTGCTGTACGGAACCCTCTAGgtcgatgcagcgcgaaaggg
>TOK___NODE_72085_length_3743_cov_9.747790_g12848_i0___1995___P1_G16_c0
GACATCCAGGCGCGGACAACtgctgtacggaaccctctagACACCCGCAAGACCTTTCGGTAAACAGGATGTAGTTTTCAtgctgtacggaaccctctagTGCTGTACGGAACCCTCTAGgtcgatgcagcgcgaaaggg
>TOK___NODE_72085_length_3743_cov_9.747790_g12848_i0___2195___P1_G16_c0
GACATCCAGGCGCGGACAACtgctgtacggaaccctctagAGCTTGTTGAAGTTGTATTCCTGACCGGGCATGATGTTCTtgctgtacggaaccctctagTGCTGTACGGAACCCTCTAGgtcgatgcagcgcgaaaggg
>TOK___NODE_72085_length_3743_cov_9.747790_g12848_i0___2235___P1_G16_c0
GACATCCAGGCGCGGACAACtgctgtacggaaccctctagATCGTAGGTCTCCCCGAGAGAGTTTACGTCACTCGCTGTCtgctgtacggaaccctctagTGCTGTACGGAACCCTCTAGgtcgatgcagcgcgaaaggg
>TOK___NODE_72085_length_3743_cov_9.747790_g12848_i0___2275___P1_G16_c0
GACATCCAGGCGCGGACAACtgctgtacggaaccctctagGGGCGAAGGTGTTGCGCGCATAATGCATGATGCTGCCGTAtgctgtacggaaccctctagTGCTGTACGGAACCCTCTAGgtcgatgcagcgcgaaaggg
>TOK___NODE_72085_length_3743_cov_9.747790_g12848_i0___2375___P1_G16_c0
GACATCCAGGCGCGGACAACtgctgtacggaaccctctagGCGATATCTCCGGGACTCAGTTTCACTCTCTGTCCTATCTtgctgtacggaaccctctagTGCTGTACGGAACCCTCTAGgtcgatgcagcgcgaaaggg
>TOK___NODE_72085_length_3743_cov_9.747790_g12848_i0___2415___P1_G16_c0
GACATCCAGGCGCGGACAACtgctgtacggaaccctctagGCGTCCACACAATGGACATCTGTAGAGTTTATTGGCCTGGtgctgtacggaaccctctagTGCTGTACGGAACCCTCTAGgtcgatgcagcgcgaaaggg
>TOK___NODE_72085_length_3743_cov_9.747790_g12848_i0___2473___P1_G16_c0
GACATCCAGGCGCGGACAACtgctgtacggaaccctctagGCTGACTGCTTCCCCGGCTTGGATGGTGGGAAAATTTACCtgctgtacggaaccctctagTGCTGTACGGAACCCTCTAGgtcgatgcagcgcgaaaggg
>TOK___NODE_72085_length_3743_cov_9.747790_g12848_i0___2513___P1_G16_c0
GACATCCAGGCGCGGACAACtgctgtacggaaccctctagATCTTCTCGCCGTGGGTGGCCGAGATTCGCCACTGACACAtgctgtacggaaccctctagTGCTGTACGGAACCCTCTAGgtcgatgcagcgcgaaaggg
>TOK___NODE_72085_length_3743_cov_9.747790_g12848_i0___2553___P1_G16_c0
GACATCCAGGCGCGGACAACtgctgtacggaaccctctagGTATGATCTTGGGATGTCCAGCTCCGTCACATTCAGCTCGtgctgtacggaaccctctagTGCTGTACGGAACCCTCTAGgtcgatgcagcgcgaaaggg
>TOK___NODE_72085_length_3743_cov_9.747790_g12848_i0___2593___P1_G16_c0
GACATCCAGGCGCGGACAACtgctgtacggaaccctctagAGTGTCCATCCCGCACCTCCAGGTAGTCGACCTGACAGTTtgctgtacggaaccctctagTGCTGTACGGAACCCTCTAGgtcgatgcagcgcgaaaggg
>TOK___NODE_72085_length_3743_cov_9.747790_g12848_i0___2657___P1_G16_c0
GACATCCAGGCGCGGACAACtgctgtacggaaccctctagGTGGAAATGATAGTCTCCGGCACTTGGTTGCCACAGAAACtgctgtacggaaccctctagTGCTGTACGGAACCCTCTAGgtcgatgcagcgcgaaaggg
>TOK___NODE_72085_length_3743_cov_9.747790_g12848_i0___2697___P1_G16_c0
GACATCCAGGCGCGGACAACtgctgtacggaaccctctagGCCCTTGGTGCTCCGGAACTCGATCCACATCCGGGTATCCtgctgtacggaaccctctagTGCTGTACGGAACCCTCTAGgtcgatgcagcgcgaaaggg
>TOK___NODE_72085_length_3743_cov_9.747790_g12848_i0___2737___P1_G16_c0
GACATCCAGGCGCGGACAACtgctgtacggaaccctctagCACACACCGCTTCATACTCGGCGAAGAAGCCTCGTCCCATtgctgtacggaaccctctagTGCTGTACGGAACCCTCTAGgtcgatgcagcgcgaaaggg
>TOK___NODE_72085_length_3743_cov_9.747790_g12848_i0___2777___P1_G16_c0
GACATCCAGGCGCGGACAACtgctgtacggaaccctctagGGGCTTGTCAGGAAACCTTGGTCTTTAGCGATCTCCCCGCtgctgtacggaaccctctagTGCTGTACGGAACCCTCTAGgtcgatgcagcgcgaaaggg
>TOK___NODE_72085_length_3743_cov_9.747790_g12848_i0___2817___P1_G16_c0
GACATCCAGGCGCGGACAACtgctgtacggaaccctctagGGAACAGTCTTTGTTGGGTCGGTAGTCGTCCGGATAGTTGtgctgtacggaaccctctagTGCTGTACGGAACCCTCTAGgtcgatgcagcgcgaaaggg
>TOK___NODE_72085_length_3743_cov_9.747790_g12848_i0___2982___P1_G16_c0
GACATCCAGGCGCGGACAACtgctgtacggaaccctctagGTCATCTGGCAGTTTGTAGCCGCAGAATCGACCAATCAGCtgctgtacggaaccctctagTGCTGTACGGAACCCTCTAGgtcgatgcagcgcgaaaggg
>TOK___NODE_72085_length_3743_cov_9.747790_g12848_i0___3037___P1_G16_c0
GACATCCAGGCGCGGACAACtgctgtacggaaccctctagGTACGGAGCCATCCGACACAAATTTGACGTACAGCTTGTCtgctgtacggaaccctctagTGCTGTACGGAACCCTCTAGgtcgatgcagcgcgaaaggg
>TOK___NODE_72085_length_3743_cov_9.747790_g12848_i0___3183___P1_G16_c0
GACATCCAGGCGCGGACAACtgctgtacggaaccctctagTTTGCCATCAGAGTGCAGCTCGTACCCAATGCGACATTCAtgctgtacggaaccctctagTGCTGTACGGAACCCTCTAGgtcgatgcagcgcgaaaggg
>TOK___NODE_72085_length_3743_cov_9.747790_g12848_i0___3223___P1_G16_c0
GACATCCAGGCGCGGACAACtgctgtacggaaccctctagTCTCCTCTTCGATGTATCCCCCACATGCGTTTTCGCATCGtgctgtacggaaccctctagTGCTGTACGGAACCCTCTAGgtcgatgcagcgcgaaaggg
>TOK___NODE_72085_length_3743_cov_9.747790_g12848_i0___3303___P1_G16_c0
GACATCCAGGCGCGGACAACtgctgtacggaaccctctagTTGCTGGGCCACGATCTGCCAAACACAGTTCTTGTTAGGGtgctgtacggaaccctctagTGCTGTACGGAACCCTCTAGgtcgatgcagcgcgaaaggg
>TOK___NODE_72085_length_3743_cov_9.747790_g12848_i0___3428___P1_G16_c0
GACATCCAGGCGCGGACAACtgctgtacggaaccctctagTGCAGCTTGTAGTCTCTCGTCTCCCCCTGACCCAGGCCGCtgctgtacggaaccctctagTGCTGTACGGAACCCTCTAGgtcgatgcagcgcgaaaggg
>TOK___NODE_72085_length_3743_cov_9.747790_g12848_i0___3471___P1_G16_c0
GACATCCAGGCGCGGACAACtgctgtacggaaccctctagAGACGTGACGGGGGCAGGGAACGTGGCACCACAGAACACCtgctgtacggaaccctctagTGCTGTACGGAACCCTCTAGgtcgatgcagcgcgaaaggg
>TOK___NODE_72085_length_3743_cov_9.747790_g12848_i0___1053___P1_G16_c0
GACATCCAGGCGCGGACAACtgctgtacggaaccctctagCTTGTTTGTGGCAGCGTGTCTTTCAACACAAATCACAGCCtgctgtacggaaccctctagTGCTGTACGGAACCCTCTAGgtcgatgcagcgcgaaaggg
>TOK___NODE_72085_length_3743_cov_9.747790_g12848_i0___987___P1_G16_c0
GACATCCAGGCGCGGACAACtgctgtacggaaccctctagGTACGCCTCTCTGCAGAACTCGTTACTAAACAAAACATTCtgctgtacggaaccctctagTGCTGTACGGAACCCTCTAGgtcgatgcagcgcgaaaggg
>TOK___NODE_72085_length_3743_cov_9.747790_g12848_i0___930___P1_G16_c0
GACATCCAGGCGCGGACAACtgctgtacggaaccctctagATTGAGCGTACAGTACCACAGTTATAAATTAAGGGTGTGGtgctgtacggaaccctctagTGCTGTACGGAACCCTCTAGgtcgatgcagcgcgaaaggg
>TOK___NODE_72085_length_3743_cov_9.747790_g12848_i0___863___P1_G16_c0
GACATCCAGGCGCGGACAACtgctgtacggaaccctctagGCGTACTGATGTCTTTCTGCAGAAAACGTGCGTCTCTCAGtgctgtacggaaccctctagTGCTGTACGGAACCCTCTAGgtcgatgcagcgcgaaaggg
>TOK___NODE_72085_length_3743_cov_9.747790_g12848_i0___823___P1_G16_c0
GACATCCAGGCGCGGACAACtgctgtacggaaccctctagCACAACTCGTTACTAACAATACATCATTCAGACAGAAAGAtgctgtacggaaccctctagTGCTGTACGGAACCCTCTAGgtcgatgcagcgcgaaaggg
>TOK___NODE_72085_length_3743_cov_9.747790_g12848_i0___773___P1_G16_c0
GACATCCAGGCGCGGACAACtgctgtacggaaccctctagAGCTTAGAGGATCACAGTGGTAAATTGAGGGTGTGGTTTTtgctgtacggaaccctctagTGCTGTACGGAACCCTCTAGgtcgatgcagcgcgaaaggg
>TOK___NODE_72085_length_3743_cov_9.747790_g12848_i0___698___P1_G16_c0
GACATCCAGGCGCGGACAACtgctgtacggaaccctctagTTCGGCAGAAAACGTACGTCTCTCTGCAGAACTCGTTACTtgctgtacggaaccctctagTGCTGTACGGAACCCTCTAGgtcgatgcagcgcgaaaggg
>TOK___NODE_72085_length_3743_cov_9.747790_g12848_i0___658___P1_G16_c0
GACATCCAGGCGCGGACAACtgctgtacggaaccctctagAACAGCACATCTTTCAGCGGGAAAGAAGTGAAACTGAGCTtgctgtacggaaccctctagTGCTGTACGGAACCCTCTAGgtcgatgcagcgcgaaaggg
>TOK___NODE_72085_length_3743_cov_9.747790_g12848_i0___519___P1_G16_c0
GACATCCAGGCGCGGACAACtgctgtacggaaccctctagTCTGCAGAACTCGTTAGAAATGATATATGCTTTAGTAGGAtgctgtacggaaccctctagTGCTGTACGGAACCCTCTAGgtcgatgcagcgcgaaaggg
>TOK___NODE_72085_length_3743_cov_9.747790_g12848_i0___466___P1_G16_c0
GACATCCAGGCGCGGACAACtgctgtacggaaccctctagGAGCTTACAATATCACCGGATGTATAATGTGGTTATATACtgctgtacggaaccctctagTGCTGTACGGAACCCTCTAGgtcgatgcagcgcgaaaggg
>TOK___NODE_72085_length_3743_cov_9.747790_g12848_i0___426___P1_G16_c0
GACATCCAGGCGCGGACAACtgctgtacggaaccctctagTCAAAGTAGGCTATAGTTCACAGATCGTCTTTCGATGAAAtgctgtacggaaccctctagTGCTGTACGGAACCCTCTAGgtcgatgcagcgcgaaaggg
>TOK___NODE_72085_length_3743_cov_9.747790_g12848_i0___196___P1_G16_c0
GACATCCAGGCGCGGACAACtgctgtacggaaccctctagTAGTTATTTGCGCGAAATATAGCTTACATAAAGCTTATGAtgctgtacggaaccctctagTGCTGTACGGAACCCTCTAGgtcgatgcagcgcgaaaggg
>TOK___NODE_72085_length_3743_cov_9.747790_g12848_i0___156___P1_G16_c0
GACATCCAGGCGCGGACAACtgctgtacggaaccctctagATGAAACCTCCAAACTGGGTCCACAAAAAGAAATCAGCATtgctgtacggaaccctctagTGCTGTACGGAACCCTCTAGgtcgatgcagcgcgaaaggg
>TOK___NODE_72085_length_3743_cov_9.747790_g12848_i0___80___P1_G16_c0
GACATCCAGGCGCGGACAACtgctgtacggaaccctctagATCACTAATCCACAACCCACGGCCGTTAACTTCGCGTTCAtgctgtacggaaccctctagTGCTGTACGGAACCCTCTAGgtcgatgcagcgcgaaaggg
>BAMBI___NODE_7380_length_8949_cov_77.686608_g1314_i0___1437___P1_E21_c1
GACATCCAGGCGCGGACAACgggagcttcgtttgtctcagGCAGCCTGATTCGTTGCAGTAGCAGCGTAGTTCTCCTTCTgggagcttcgtttgtctcagGGGAGCTTCGTTTGTCTCAGgtcgatgcagcgcgaaaggg
>BAMBI___NODE_7380_length_8949_cov_77.686608_g1314_i0___1477___P1_E21_c1
GACATCCAGGCGCGGACAACgggagcttcgtttgtctcagAGTGACCTGCCGGGGATTTGCACATGTAGCCCGTGGACACgggagcttcgtttgtctcagGGGAGCTTCGTTTGTCTCAGgtcgatgcagcgcgaaaggg
>BAMBI___NODE_7380_length_8949_cov_77.686608_g1314_i0___1517___P1_E21_c1
GACATCCAGGCGCGGACAACgggagcttcgtttgtctcagCTGGTGGTCTCTCCTTGGACGACCTCTACGGCGGTGTAGCgggagcttcgtttgtctcagGGGAGCTTCGTTTGTCTCAGgtcgatgcagcgcgaaaggg
>BAMBI___NODE_7380_length_8949_cov_77.686608_g1314_i0___1557___P1_E21_c1
GACATCCAGGCGCGGACAACgggagcttcgtttgtctcagCTGGTGGACTGGGATGCTGTCCAGGCATCCATGGGTGGCTgggagcttcgtttgtctcagGGGAGCTTCGTTTGTCTCAGgtcgatgcagcgcgaaaggg
>BAMBI___NODE_7380_length_8949_cov_77.686608_g1314_i0___1677___P1_E21_c1
GACATCCAGGCGCGGACAACgggagcttcgtttgtctcagGATTAACAAAGGGAAGCGAGACCCGCTCCCATCCTTGCTGgggagcttcgtttgtctcagGGGAGCTTCGTTTGTCTCAGgtcgatgcagcgcgaaaggg
>BAMBI___NODE_7380_length_8949_cov_77.686608_g1314_i0___1717___P1_E21_c1
GACATCCAGGCGCGGACAACgggagcttcgtttgtctcagCGACATTCTCGATGTAGTTGCACATGTCCTGCTGGCAACAgggagcttcgtttgtctcagGGGAGCTTCGTTTGTCTCAGgtcgatgcagcgcgaaaggg
>BAMBI___NODE_7380_length_8949_cov_77.686608_g1314_i0___1757___P1_E21_c1
GACATCCAGGCGCGGACAACgggagcttcgtttgtctcagGAACCGTTAGCTCGGGTAATCGCAGTAATGCTGCTGAAGTgggagcttcgtttgtctcagGGGAGCTTCGTTTGTCTCAGgtcgatgcagcgcgaaaggg
>BAMBI___NODE_7380_length_8949_cov_77.686608_g1314_i0___1797___P1_E21_c1
GACATCCAGGCGCGGACAACgggagcttcgtttgtctcagGTCACGGTCATGGTCGCCATTAGAGCCTCCTCTATGGGAAgggagcttcgtttgtctcagGGGAGCTTCGTTTGTCTCAGgtcgatgcagcgcgaaaggg
>BAMBI___NODE_7380_length_8949_cov_77.686608_g1314_i0___1854___P1_E21_c1
GACATCCAGGCGCGGACAACgggagcttcgtttgtctcagCAAGTTCCGGTCGTCCTGGTCGCTGCCCGCGCCACCCCCGgggagcttcgtttgtctcagGGGAGCTTCGTTTGTCTCAGgtcgatgcagcgcgaaaggg
>BAMBI___NODE_7380_length_8949_cov_77.686608_g1314_i0___1894___P1_E21_c1
GACATCCAGGCGCGGACAACgggagcttcgtttgtctcagCGCCAGCGATGGGCACAGCGATGACCGCCGCCTTGAACCAgggagcttcgtttgtctcagGGGAGCTTCGTTTGTCTCAGgtcgatgcagcgcgaaaggg
>BAMBI___NODE_7380_length_8949_cov_77.686608_g1314_i0___1947___P1_E21_c1
GACATCCAGGCGCGGACAACgggagcttcgtttgtctcagGTCCGTCCTGAGCATGCGCACCGCCAGCAGCACGAGCAGCgggagcttcgtttgtctcagGGGAGCTTCGTTTGTCTCAGgtcgatgcagcgcgaaaggg
>BAMBI___NODE_7380_length_8949_cov_77.686608_g1314_i0___1987___P1_E21_c1
GACATCCAGGCGCGGACAACgggagcttcgtttgtctcagGTTCCCGTGGGACCTGAATCAGTCGCCGGTGTTGCTGCGTgggagcttcgtttgtctcagGGGAGCTTCGTTTGTCTCAGgtcgatgcagcgcgaaaggg
>BAMBI___NODE_7380_length_8949_cov_77.686608_g1314_i0___2027___P1_E21_c1
GACATCCAGGCGCGGACAACgggagcttcgtttgtctcagTGGTCGGTGACGTAAAGCTGCGCTTTCGTCATCATGCTCCgggagcttcgtttgtctcagGGGAGCTTCGTTTGTCTCAGgtcgatgcagcgcgaaaggg
>BAMBI___NODE_7380_length_8949_cov_77.686608_g1314_i0___2067___P1_E21_c1
GACATCCAGGCGCGGACAACgggagcttcgtttgtctcagTCCTTTATCCACCACAGTTTTGCCGCTGACGTCAGTGAAAgggagcttcgtttgtctcagGGGAGCTTCGTTTGTCTCAGgtcgatgcagcgcgaaaggg
>BAMBI___NODE_7380_length_8949_cov_77.686608_g1314_i0___2107___P1_E21_c1
GACATCCAGGCGCGGACAACgggagcttcgtttgtctcagGCTTTGTTGTAGCAGGAGGATGTTGGTGAAACAATGGACAgggagcttcgtttgtctcagGGGAGCTTCGTTTGTCTCAGgtcgatgcagcgcgaaaggg
>BAMBI___NODE_7380_length_8949_cov_77.686608_g1314_i0___2290___P1_E21_c1
GACATCCAGGCGCGGACAACgggagcttcgtttgtctcagCTTCTTGACTTGCGCCCCCTCCTGGTAATCCACCTCCTGCgggagcttcgtttgtctcagGGGAGCTTCGTTTGTCTCAGgtcgatgcagcgcgaaaggg
>BAMBI___NODE_7380_length_8949_cov_77.686608_g1314_i0___1220___P1_E21_c1
GACATCCAGGCGCGGACAACgggagcttcgtttgtctcagCGTCACACGTAGGTTCCAGAGAACATCATGAAGTTTGCAGgggagcttcgtttgtctcagGGGAGCTTCGTTTGTCTCAGgtcgatgcagcgcgaaaggg
>BAMBI___NODE_7380_length_8949_cov_77.686608_g1314_i0___1180___P1_E21_c1
GACATCCAGGCGCGGACAACgggagcttcgtttgtctcagCGGCGATCGAGAAACCGAAACTTGAACTTTTATAATATTGgggagcttcgtttgtctcagGGGAGCTTCGTTTGTCTCAGgtcgatgcagcgcgaaaggg
>BAMBI___NODE_7380_length_8949_cov_77.686608_g1314_i0___2866___P1_E21_c1
GACATCCAGGCGCGGACAACgggagcttcgtttgtctcagAGGTTCTAACATCACGATCTTCCATGTTCTGCTCTTTTGTgggagcttcgtttgtctcagGGGAGCTTCGTTTGTCTCAGgtcgatgcagcgcgaaaggg
>BAMBI___NODE_7380_length_8949_cov_77.686608_g1314_i0___1078___P1_E21_c1
GACATCCAGGCGCGGACAACgggagcttcgtttgtctcagACATGAAATGACATCAGTTGGTTGGAAAGTTGAGTCTAGGgggagcttcgtttgtctcagGGGAGCTTCGTTTGTCTCAGgtcgatgcagcgcgaaaggg
>BAMBI___NODE_7380_length_8949_cov_77.686608_g1314_i0___2946___P1_E21_c1
GACATCCAGGCGCGGACAACgggagcttcgtttgtctcagCGAACTGCCGTGATCGGCTCTTCCGTAAAATCCATTGGTTgggagcttcgtttgtctcagGGGAGCTTCGTTTGTCTCAGgtcgatgcagcgcgaaaggg
>BAMBI___NODE_7380_length_8949_cov_77.686608_g1314_i0___1038___P1_E21_c1
GACATCCAGGCGCGGACAACgggagcttcgtttgtctcagTAGAAAAGTATCCACAGTTGAAGTCAGGGGTAGATCTCAGgggagcttcgtttgtctcagGGGAGCTTCGTTTGTCTCAGgtcgatgcagcgcgaaaggg
>BAMBI___NODE_7380_length_8949_cov_77.686608_g1314_i0___2986___P1_E21_c1
GACATCCAGGCGCGGACAACgggagcttcgtttgtctcagGAGCAAGAAAATTGGACTTGAGCGGAAGGTTCTAGGATCAgggagcttcgtttgtctcagGGGAGCTTCGTTTGTCTCAGgtcgatgcagcgcgaaaggg
>BAMBI___NODE_7380_length_8949_cov_77.686608_g1314_i0___998___P1_E21_c1
GACATCCAGGCGCGGACAACgggagcttcgtttgtctcagTTAGATTCTTGACGTGTAACCTACATAATGAAGATGACGAgggagcttcgtttgtctcagGGGAGCTTCGTTTGTCTCAGgtcgatgcagcgcgaaaggg
>BAMBI___NODE_7380_length_8949_cov_77.686608_g1314_i0___3048___P1_E21_c1
GACATCCAGGCGCGGACAACgggagcttcgtttgtctcagTCCCGAACAGCCATGTTCTGCTCATTTGCTTATATATGTAgggagcttcgtttgtctcagGGGAGCTTCGTTTGTCTCAGgtcgatgcagcgcgaaaggg
>BAMBI___NODE_7380_length_8949_cov_77.686608_g1314_i0___3096___P1_E21_c1
GACATCCAGGCGCGGACAACgggagcttcgtttgtctcagATAGGAGCTGAGTAAAATAATATACGCACTGTATGCAAGGgggagcttcgtttgtctcagGGGAGCTTCGTTTGTCTCAGgtcgatgcagcgcgaaaggg
>BAMBI___NODE_7380_length_8949_cov_77.686608_g1314_i0___860___P1_E21_c1
GACATCCAGGCGCGGACAACgggagcttcgtttgtctcagAGAGTAAGTCGTGGTGTAACACTTAGCATTGAGCTAAGATgggagcttcgtttgtctcagGGGAGCTTCGTTTGTCTCAGgtcgatgcagcgcgaaaggg
>BAMBI___NODE_7380_length_8949_cov_77.686608_g1314_i0___3140___P1_E21_c1
GACATCCAGGCGCGGACAACgggagcttcgtttgtctcagTCGATCTCGCACGTTCTGTTCTATTGTATACTGTCGGTCAgggagcttcgtttgtctcagGGGAGCTTCGTTTGTCTCAGgtcgatgcagcgcgaaaggg
>BAMBI___NODE_7380_length_8949_cov_77.686608_g1314_i0___820___P1_E21_c1
GACATCCAGGCGCGGACAACgggagcttcgtttgtctcagTGCGATAGAAACTTGAACTCTTATCCAGTGATTTCGATTGgggagcttcgtttgtctcagGGGAGCTTCGTTTGTCTCAGgtcgatgcagcgcgaaaggg
>BAMBI___NODE_7380_length_8949_cov_77.686608_g1314_i0___3287___P1_E21_c1
GACATCCAGGCGCGGACAACgggagcttcgtttgtctcagTGGTCAGAACATACTATAGGAACCACAAAGTAAATATACAgggagcttcgtttgtctcagGGGAGCTTCGTTTGTCTCAGgtcgatgcagcgcgaaaggg
>BAMBI___NODE_7380_length_8949_cov_77.686608_g1314_i0___3474___P1_E21_c1
GACATCCAGGCGCGGACAACgggagcttcgtttgtctcagGAAGGTCCCAAGATCACAAACTGCTTTGTTCTGCTCTTTAgggagcttcgtttgtctcagGGGAGCTTCGTTTGTCTCAGgtcgatgcagcgcgaaaggg
>BAMBI___NODE_7380_length_8949_cov_77.686608_g1314_i0___3515___P1_E21_c1
GACATCCAGGCGCGGACAACgggagcttcgtttgtctcagGTCAGATCTGAGGAACCAACTAAGAAATTATACACTGAATgggagcttcgtttgtctcagGGGAGCTTCGTTTGTCTCAGgtcgatgcagcgcgaaaggg
>BAMBI___NODE_7380_length_8949_cov_77.686608_g1314_i0___3561___P1_E21_c1
GACATCCAGGCGCGGACAACgggagcttcgtttgtctcagTCTAAGATCAACATATGTCATGTTCTGCTCTTTTGCATATgggagcttcgtttgtctcagGGGAGCTTCGTTTGTCTCAGgtcgatgcagcgcgaaaggg
>BAMBI___NODE_7380_length_8949_cov_77.686608_g1314_i0___407___P1_E21_c1
GACATCCAGGCGCGGACAACgggagcttcgtttgtctcagCAAAAAAGACAATGCACGAAGATACAAAGTTCTCACAAAAgggagcttcgtttgtctcagGGGAGCTTCGTTTGTCTCAGgtcgatgcagcgcgaaaggg
>BAMBI___NODE_7380_length_8949_cov_77.686608_g1314_i0___3627___P1_E21_c1
GACATCCAGGCGCGGACAACgggagcttcgtttgtctcagTCTTTGATCCGTTGGAACTATAAGAAACCAAGTAAGAAAAgggagcttcgtttgtctcagGGGAGCTTCGTTTGTCTCAGgtcgatgcagcgcgaaaggg
>BAMBI___NODE_7380_length_8949_cov_77.686608_g1314_i0___322___P1_E21_c1
GACATCCAGGCGCGGACAACgggagcttcgtttgtctcagCGAGGAAAAGGCTGGGAGAGTTACTGGGTGTCGTCACAAGgggagcttcgtttgtctcagGGGAGCTTCGTTTGTCTCAGgtcgatgcagcgcgaaaggg
>BAMBI___NODE_7380_length_8949_cov_77.686608_g1314_i0___282___P1_E21_c1
GACATCCAGGCGCGGACAACgggagcttcgtttgtctcagTCACTGACCATGTCCCCCTACAAGGCTGAGTGACTGGGGAgggagcttcgtttgtctcagGGGAGCTTCGTTTGTCTCAGgtcgatgcagcgcgaaaggg
>BAMBI___NODE_7380_length_8949_cov_77.686608_g1314_i0___3751___P1_E21_c1
GACATCCAGGCGCGGACAACgggagcttcgtttgtctcagGTTCGTATTTGTGCTATTGCTGAGCTGTTGCCAAGACAGAgggagcttcgtttgtctcagGGGAGCTTCGTTTGTCTCAGgtcgatgcagcgcgaaaggg
>BAMBI___NODE_7380_length_8949_cov_77.686608_g1314_i0___3834___P1_E21_c1
GACATCCAGGCGCGGACAACgggagcttcgtttgtctcagAGCAGGCATCAGTGCCACACCATGCACACGTGCGTGTCTGgggagcttcgtttgtctcagGGGAGCTTCGTTTGTCTCAGgtcgatgcagcgcgaaaggg
>BAMBI___NODE_7380_length_8949_cov_77.686608_g1314_i0___3903___P1_E21_c1
GACATCCAGGCGCGGACAACgggagcttcgtttgtctcagTAACTGTGGGTCGTGAACTAGCCATAAAAGGCATGTTTTGgggagcttcgtttgtctcagGGGAGCTTCGTTTGTCTCAGgtcgatgcagcgcgaaaggg
>BAMBI___NODE_7380_length_8949_cov_77.686608_g1314_i0___3954___P1_E21_c1
GACATCCAGGCGCGGACAACgggagcttcgtttgtctcagAAAGCTCACAATCTGCAATGTAAAGGCCGATATTAATTGCgggagcttcgtttgtctcagGGGAGCTTCGTTTGTCTCAGgtcgatgcagcgcgaaaggg
>BAMBI___NODE_7380_length_8949_cov_77.686608_g1314_i0___4023___P1_E21_c1
GACATCCAGGCGCGGACAACgggagcttcgtttgtctcagTCTTTCTGTTGGTTAGAACTGAGGAAGTGAGAAATAAAAAgggagcttcgtttgtctcagGGGAGCTTCGTTTGTCTCAGgtcgatgcagcgcgaaaggg
>BAMBI___NODE_7380_length_8949_cov_77.686608_g1314_i0___4113___P1_E21_c1
GACATCCAGGCGCGGACAACgggagcttcgtttgtctcagCAGCCCCGTTCTGTGGTTATAACTAAGTAAAAACATGTACgggagcttcgtttgtctcagGGGAGCTTCGTTTGTCTCAGgtcgatgcagcgcgaaaggg
>BAMBI___NODE_7380_length_8949_cov_77.686608_g1314_i0___4153___P1_E21_c1
GACATCCAGGCGCGGACAACgggagcttcgtttgtctcagTGTTATTCCACGATTGACGGTATGTCTATGAGCTGCACATgggagcttcgtttgtctcagGGGAGCTTCGTTTGTCTCAGgtcgatgcagcgcgaaaggg
>BAMBI___NODE_7380_length_8949_cov_77.686608_g1314_i0___4193___P1_E21_c1
GACATCCAGGCGCGGACAACgggagcttcgtttgtctcagTGTCCTGAATTGGTATGCAGTTAACGAGATAAACTGTTGAgggagcttcgtttgtctcagGGGAGCTTCGTTTGTCTCAGgtcgatgcagcgcgaaaggg
>BAMBI___NODE_7380_length_8949_cov_77.686608_g1314_i0___4233___P1_E21_c1
GACATCCAGGCGCGGACAACgggagcttcgtttgtctcagACACTCGAAGGATTCAAAGCTTACAATATATGTGATGATCgggagcttcgtttgtctcagGGGAGCTTCGTTTGTCTCAGgtcgatgcagcgcgaaaggg
>BAMBI___NODE_7380_length_8949_cov_77.686608_g1314_i0___4330___P1_E21_c1
GACATCCAGGCGCGGACAACgggagcttcgtttgtctcagACGTACACAGCAAGAACGATGAAAGGTGGTTTGTGTTCTGgggagcttcgtttgtctcagGGGAGCTTCGTTTGTCTCAGgtcgatgcagcgcgaaaggg
>BAMBI___NODE_7380_length_8949_cov_77.686608_g1314_i0___4370___P1_E21_c1
GACATCCAGGCGCGGACAACgggagcttcgtttgtctcagTGATACATCTATTCGCAATGACGGGAGTAACTAAAGAACGgggagcttcgtttgtctcagGGGAGCTTCGTTTGTCTCAGgtcgatgcagcgcgaaaggg
>BAMBI___NODE_7380_length_8949_cov_77.686608_g1314_i0___4410___P1_E21_c1
GACATCCAGGCGCGGACAACgggagcttcgtttgtctcagGGAAGAATTCAAAGCTCACATATAAATTTGTTCTGTCCTGgggagcttcgtttgtctcagGGGAGCTTCGTTTGTCTCAGgtcgatgcagcgcgaaaggg
>BAMBI___NODE_7380_length_8949_cov_77.686608_g1314_i0___4507___P1_E21_c1
GACATCCAGGCGCGGACAACgggagcttcgtttgtctcagAGATTCTTCTTGTCTCAGATCTCTGAACCGCTGAAGAAGTgggagcttcgtttgtctcagGGGAGCTTCGTTTGTCTCAGgtcgatgcagcgcgaaaggg
>BAMBI___NODE_7380_length_8949_cov_77.686608_g1314_i0___4565___P1_E21_c1
GACATCCAGGCGCGGACAACgggagcttcgtttgtctcagATGCCCAAGTCATGTCTCATGAAACAGTCATCAATAAGACgggagcttcgtttgtctcagGGGAGCTTCGTTTGTCTCAGgtcgatgcagcgcgaaaggg
>PCDH9___NODE_10712_length_8080_cov_31.312429_g1865_i0___1571___P1_G18_c2
GACATCCAGGCGCGGACAACgtcggcggtggatctaatcgTACTGATCCTACCACAGTTCCTGCGTCTTGTTCTTCTTTGgtcggcggtggatctaatcgGTCGGCGGTGGATCTAATCGgtcgatgcagcgcgaaaggg
>PCDH9___NODE_10712_length_8080_cov_31.312429_g1865_i0___1611___P1_G23_c2
GACATCCAGGCGCGGACAACgctggggtactcgaccaataTTTCTTCCGCCACAGCCAGGTTTAGTCCAGGGTGGTCTGCgctggggtactcgaccaataGCTGGGGTACTCGACCAATAgtcgatgcagcgcgaaaggg
>PCDH9___NODE_10712_length_8080_cov_31.312429_g1865_i0___1697___P1_G18_c2
GACATCCAGGCGCGGACAACgtcggcggtggatctaatcgAACCACTCCAGACGTTGCATTGATGGAGAATAGGTCTGTAgtcggcggtggatctaatcgGTCGGCGGTGGATCTAATCGgtcgatgcagcgcgaaaggg
>PCDH9___NODE_10712_length_8080_cov_31.312429_g1865_i0___1777___P1_G23_c2
GACATCCAGGCGCGGACAACgctggggtactcgaccaataGCAGCTGCTTCTAGTTTCAGCTCGCAAACCGGAGAATATAgctggggtactcgaccaataGCTGGGGTACTCGACCAATAgtcgatgcagcgcgaaaggg
>PCDH9___NODE_10712_length_8080_cov_31.312429_g1865_i0___1817___P1_G18_c2
GACATCCAGGCGCGGACAACgtcggcggtggatctaatcgCGTCACCATCTTGAAAAACTGCGTGTACGAAGAAGACTGGgtcggcggtggatctaatcgGTCGGCGGTGGATCTAATCGgtcgatgcagcgcgaaaggg
>PCDH9___NODE_10712_length_8080_cov_31.312429_g1865_i0___1857___P1_G23_c2
GACATCCAGGCGCGGACAACgctggggtactcgaccaataCAGGAGAATGGTCGTTTATATCTTCCACTTCCACTACTAAgctggggtactcgaccaataGCTGGGGTACTCGACCAATAgtcgatgcagcgcgaaaggg
>PCDH9___NODE_10712_length_8080_cov_31.312429_g1865_i0___1989___P1_G18_c2
GACATCCAGGCGCGGACAACgtcggcggtggatctaatcgGAGGTCCCTCCAGCGAGTAGCCCTGCACCCCAAACTCCCCgtcggcggtggatctaatcgGTCGGCGGTGGATCTAATCGgtcgatgcagcgcgaaaggg
>PCDH9___NODE_10712_length_8080_cov_31.312429_g1865_i0___2069___P1_G23_c2
GACATCCAGGCGCGGACAACgctggggtactcgaccaataCAGCTTGCTTCGTACCAGTAGGCTGACCTGCTGCCTTCCAgctggggtactcgaccaataGCTGGGGTACTCGACCAATAgtcgatgcagcgcgaaaggg
>PCDH9___NODE_10712_length_8080_cov_31.312429_g1865_i0___2149___P1_G18_c2
GACATCCAGGCGCGGACAACgtcggcggtggatctaatcgGGCATGGAGCCTGTCTTGATGGGAGACCCTCCGTCCTGGGgtcggcggtggatctaatcgGTCGGCGGTGGATCTAATCGgtcgatgcagcgcgaaaggg
>PCDH9___NODE_10712_length_8080_cov_31.312429_g1865_i0___2232___P1_G23_c2
GACATCCAGGCGCGGACAACgctggggtactcgaccaataTGGTCTCGTCGAGGGAGATGTTGAGCAGGTGGGGGTGGAAgctggggtactcgaccaataGCTGGGGTACTCGACCAATAgtcgatgcagcgcgaaaggg
>PCDH9___NODE_10712_length_8080_cov_31.312429_g1865_i0___2272___P1_G18_c2
GACATCCAGGCGCGGACAACgtcggcggtggatctaatcgTCTGACACGTTGAATGTGGCAATGACGGATCCGAGAGACGgtcggcggtggatctaatcgGTCGGCGGTGGATCTAATCGgtcgatgcagcgcgaaaggg
>PCDH9___NODE_10712_length_8080_cov_31.312429_g1865_i0___2312___P1_G23_c2
GACATCCAGGCGCGGACAACgctggggtactcgaccaataGAATCGAAATGTCCTTCGTCCGTTGGCCGCTTTGTCTGCGgctggggtactcgaccaataGCTGGGGTACTCGACCAATAgtcgatgcagcgcgaaaggg
>PCDH9___NODE_10712_length_8080_cov_31.312429_g1865_i0___2352___P1_G18_c2
GACATCCAGGCGCGGACAACgtcggcggtggatctaatcgGCTGGAAGTAGCGGGTGATGTCTGGGGACATGGAGGGACTgtcggcggtggatctaatcgGTCGGCGGTGGATCTAATCGgtcgatgcagcgcgaaaggg
>PCDH9___NODE_10712_length_8080_cov_31.312429_g1865_i0___2392___P1_G23_c2
GACATCCAGGCGCGGACAACgctggggtactcgaccaataAGCTGGGCTGCCACCCGCAGTTGACCCGATGAAGAGTTGAgctggggtactcgaccaataGCTGGGGTACTCGACCAATAgtcgatgcagcgcgaaaggg
>PCDH9___NODE_10712_length_8080_cov_31.312429_g1865_i0___2432___P1_G18_c2
GACATCCAGGCGCGGACAACgtcggcggtggatctaatcgTTCCACTTGCAGCTCCACCTTCTGCCCTTGAATCTCGGACgtcggcggtggatctaatcgGTCGGCGGTGGATCTAATCGgtcgatgcagcgcgaaaggg
>PCDH9___NODE_10712_length_8080_cov_31.312429_g1865_i0___2472___P1_G23_c2
GACATCCAGGCGCGGACAACgctggggtactcgaccaataTAGCGCGCCCCACCATGGGAGGCTGACCCCCATCTGAGCAgctggggtactcgaccaataGCTGGGGTACTCGACCAATAgtcgatgcagcgcgaaaggg
>PCDH9___NODE_10712_length_8080_cov_31.312429_g1865_i0___2512___P1_G18_c2
GACATCCAGGCGCGGACAACgtcggcggtggatctaatcgGGGCGAGTGTTGCCGCTGTCGGCGATAGAGACCACCACCTgtcggcggtggatctaatcgGTCGGCGGTGGATCTAATCGgtcgatgcagcgcgaaaggg
>PCDH9___NODE_10712_length_8080_cov_31.312429_g1865_i0___2552___P1_G23_c2
GACATCCAGGCGCGGACAACgctggggtactcgaccaataCGAGACGTTCCCGTTGAAGAGAAGACTGAGAAGGGCGTTAgctggggtactcgaccaataGCTGGGGTACTCGACCAATAgtcgatgcagcgcgaaaggg
>PCDH9___NODE_10712_length_8080_cov_31.312429_g1865_i0___2632___P1_G18_c2
GACATCCAGGCGCGGACAACgtcggcggtggatctaatcgCACGTCACCACGCCGTCCAGTCCTAAATCAGGGTCCACCAgtcggcggtggatctaatcgGTCGGCGGTGGATCTAATCGgtcgatgcagcgcgaaaggg
>PCDH9___NODE_10712_length_8080_cov_31.312429_g1865_i0___2676___P1_G23_c2
GACATCCAGGCGCGGACAACgctggggtactcgaccaataTCACGTCCAGAGCTTGCAGTTCGAAGGCATCACTGATCACgctggggtactcgaccaataGCTGGGGTACTCGACCAATAgtcgatgcagcgcgaaaggg
>PCDH9___NODE_10712_length_8080_cov_31.312429_g1865_i0___2716___P1_G18_c2
GACATCCAGGCGCGGACAACgtcggcggtggatctaatcgTCGCGGTCCAGGTTCCTCACCACGATCACCTTGTAACTGTgtcggcggtggatctaatcgGTCGGCGGTGGATCTAATCGgtcgatgcagcgcgaaaggg
>PCDH9___NODE_10712_length_8080_cov_31.312429_g1865_i0___2756___P1_G23_c2
GACATCCAGGCGCGGACAACgctggggtactcgaccaataGTCACGGCAGTTGACGGTCACCTCGTGAGAGGCTTGCGCCgctggggtactcgaccaataGCTGGGGTACTCGACCAATAgtcgatgcagcgcgaaaggg
>PCDH9___NODE_10712_length_8080_cov_31.312429_g1865_i0___2796___P1_G18_c2
GACATCCAGGCGCGGACAACgtcggcggtggatctaatcgCAGTGAAGTGGACGTTGTCGTCTAGAGGCGGGGAGCCGGCgtcggcggtggatctaatcgGTCGGCGGTGGATCTAATCGgtcgatgcagcgcgaaaggg
>PCDH9___NODE_10712_length_8080_cov_31.312429_g1865_i0___2837___P1_G23_c2
GACATCCAGGCGCGGACAACgctggggtactcgaccaataGTCAAACTGCGGGGCGTTGTCGTTCTCGTCCTGCACGTGTgctggggtactcgaccaataGCTGGGGTACTCGACCAATAgtcgatgcagcgcgaaaggg
>PCDH9___NODE_10712_length_8080_cov_31.312429_g1865_i0___2877___P1_G18_c2
GACATCCAGGCGCGGACAACgtcggcggtggatctaatcgCCTCGTTGTTCTCTTTAATGGAGGCGTAGTAGACGTCCTCgtcggcggtggatctaatcgGTCGGCGGTGGATCTAATCGgtcgatgcagcgcgaaaggg
>PCDH9___NODE_10712_length_8080_cov_31.312429_g1865_i0___2917___P1_G23_c2
GACATCCAGGCGCGGACAACgctggggtactcgaccaataTCGGGGTCTCGGGCTCGAACTCTGGTGATCTGCATGCCCAgctggggtactcgaccaataGCTGGGGTACTCGACCAATAgtcgatgcagcgcgaaaggg
>PCDH9___NODE_10712_length_8080_cov_31.312429_g1865_i0___2997___P1_G18_c2
GACATCCAGGCGCGGACAACgtcggcggtggatctaatcgAGCCGCTCTCGTCGATCAGAACTCCGGCGTCACCCCTGTTgtcggcggtggatctaatcgGTCGGCGGTGGATCTAATCGgtcgatgcagcgcgaaaggg
>PCDH9___NODE_10712_length_8080_cov_31.312429_g1865_i0___3037___P1_G23_c2
GACATCCAGGCGCGGACAACgctggggtactcgaccaataTGATTGCGCTCGTGGTCGAAGGAGCGGGTGGCGATGATGTgctggggtactcgaccaataGCTGGGGTACTCGACCAATAgtcgatgcagcgcgaaaggg
>PCDH9___NODE_10712_length_8080_cov_31.312429_g1865_i0___3077___P1_G18_c2
GACATCCAGGCGCGGACAACgtcggcggtggatctaatcgTACCCCTCGGTCCGTGGCGATGACCTCAAAAGAGAGTTGGgtcggcggtggatctaatcgGTCGGCGGTGGATCTAATCGgtcgatgcagcgcgaaaggg
>PCDH9___NODE_10712_length_8080_cov_31.312429_g1865_i0___3157___P1_G23_c2
GACATCCAGGCGCGGACAACgctggggtactcgaccaataTGGTCCAACTGAAATGTCGGGGTGATGTCGTTTACATCTTgctggggtactcgaccaataGCTGGGGTACTCGACCAATAgtcgatgcagcgcgaaaggg
>PCDH9___NODE_10712_length_8080_cov_31.312429_g1865_i0___3197___P1_G18_c2
GACATCCAGGCGCGGACAACgtcggcggtggatctaatcgAGACCCCACCTCTGTGTTTTCCAGGATAGTGAGTTTGTAAgtcggcggtggatctaatcgGTCGGCGGTGGATCTAATCGgtcgatgcagcgcgaaaggg
>PCDH9___NODE_10712_length_8080_cov_31.312429_g1865_i0___3256___P1_G23_c2
GACATCCAGGCGCGGACAACgctggggtactcgaccaataTACTTGACTCGGCCATTCTCGTTGCTGTCTCTGTCTTCTGgctggggtactcgaccaataGCTGGGGTACTCGACCAATAgtcgatgcagcgcgaaaggg
>PCDH9___NODE_10712_length_8080_cov_31.312429_g1865_i0___3336___P1_G18_c2
GACATCCAGGCGCGGACAACgtcggcggtggatctaatcgCAGGTGACACGAACAGCGGGATGTTGATGTCCTGGGGGTCgtcggcggtggatctaatcgGTCGGCGGTGGATCTAATCGgtcgatgcagcgcgaaaggg
>PCDH9___NODE_10712_length_8080_cov_31.312429_g1865_i0___3376___P1_G23_c2
GACATCCAGGCGCGGACAACgctggggtactcgaccaataGACTCGTGGTCCAGTCTTCTCTCCAGAGTCAGCGTGCCTTgctggggtactcgaccaataGCTGGGGTACTCGACCAATAgtcgatgcagcgcgaaaggg
>PCDH9___NODE_10712_length_8080_cov_31.312429_g1865_i0___3458___P1_G18_c2
GACATCCAGGCGCGGACAACgtcggcggtggatctaatcgGTTGATGGTGATCCTGGCCGTGCCGGTACGCGGCGTGTAGgtcggcggtggatctaatcgGTCGGCGGTGGATCTAATCGgtcgatgcagcgcgaaaggg
>PCDH9___NODE_10712_length_8080_cov_31.312429_g1865_i0___3505___P1_G23_c2
GACATCCAGGCGCGGACAACgctggggtactcgaccaataGGGTCGGGCACCACGATCTGCGGGGCGTTGTCATTGACGTgctggggtactcgaccaataGCTGGGGTACTCGACCAATAgtcgatgcagcgcgaaaggg
>PCDH9___NODE_10712_length_8080_cov_31.312429_g1865_i0___3666___P1_G18_c2
GACATCCAGGCGCGGACAACgtcggcggtggatctaatcgGCATGCCGTTGTTGCCGTTGAGCCGGACAAAGCCCGTGGCgtcggcggtggatctaatcgGTCGGCGGTGGATCTAATCGgtcgatgcagcgcgaaaggg
>PCDH9___NODE_10712_length_8080_cov_31.312429_g1865_i0___3706___P1_G23_c2
GACATCCAGGCGCGGACAACgctggggtactcgaccaataCGCCCAATGTCGCGGGACGTGAGAGCTCGGTGAAGCGTCAgctggggtactcgaccaataGCTGGGGTACTCGACCAATAgtcgatgcagcgcgaaaggg
>PCDH9___NODE_10712_length_8080_cov_31.312429_g1865_i0___3746___P1_G18_c2
GACATCCAGGCGCGGACAACgtcggcggtggatctaatcgGGGCTTGCCCGAGTCTGTGACCACCACCGTCACACGGTGTgtcggcggtggatctaatcgGTCGGCGGTGGATCTAATCGgtcgatgcagcgcgaaaggg
>PCDH9___NODE_10712_length_8080_cov_31.312429_g1865_i0___3786___P1_G23_c2
GACATCCAGGCGCGGACAACgctggggtactcgaccaataCGAAGATGACCAGATCGAAGGAGGCGTTGCTGGCTTTGCGgctggggtactcgaccaataGCTGGGGTACTCGACCAATAgtcgatgcagcgcgaaaggg
>PCDH9___NODE_10712_length_8080_cov_31.312429_g1865_i0___3826___P1_G18_c2
GACATCCAGGCGCGGACAACgtcggcggtggatctaatcgACCTTATCCCCGTGCCCCGAGCCTTCTGTGGAGTTGGCGGgtcggcggtggatctaatcgGTCGGCGGTGGATCTAATCGgtcgatgcagcgcgaaaggg
>PCDH9___NODE_10712_length_8080_cov_31.312429_g1865_i0___3930___P1_G23_c2
GACATCCAGGCGCGGACAACgctggggtactcgaccaataGCCGCTGTTGGTCCGCGCGTCGAATGACGACGATGGTGACgctggggtactcgaccaataGCTGGGGTACTCGACCAATAgtcgatgcagcgcgaaaggg
>PCDH9___NODE_10712_length_8080_cov_31.312429_g1865_i0___3970___P1_G18_c2
GACATCCAGGCGCGGACAACgtcggcggtggatctaatcgTGCCCCACAGGCTTGACGTCATCCCTCTCACGGTACTTTCgtcggcggtggatctaatcgGTCGGCGGTGGATCTAATCGgtcgatgcagcgcgaaaggg
>PCDH9___NODE_10712_length_8080_cov_31.312429_g1865_i0___4010___P1_G23_c2
GACATCCAGGCGCGGACAACgctggggtactcgaccaataGGACACGATGAGGGCACTGCCCATCTCCACCGCTGCCTTTgctggggtactcgaccaataGCTGGGGTACTCGACCAATAgtcgatgcagcgcgaaaggg
>PCDH9___NODE_10712_length_8080_cov_31.312429_g1865_i0___4050___P1_G18_c2
GACATCCAGGCGCGGACAACgtcggcggtggatctaatcgGCTGGTGGGCCTTGCTGAACACGCCACTAGGCGCCGTGGAgtcggcggtggatctaatcgGTCGGCGGTGGATCTAATCGgtcgatgcagcgcgaaaggg
>PCDH9___NODE_10712_length_8080_cov_31.312429_g1865_i0___4096___P1_G23_c2
GACATCCAGGCGCGGACAACgctggggtactcgaccaataAAGCTGTCTTCTTCGAACGTACAATCTTTGGGGGAGGGGGgctggggtactcgaccaataGCTGGGGTACTCGACCAATAgtcgatgcagcgcgaaaggg
>PCDH9___NODE_10712_length_8080_cov_31.312429_g1865_i0___4136___P1_G18_c2
GACATCCAGGCGCGGACAACgtcggcggtggatctaatcgCTCTTGCGACACGGACCCGCCGCTAAAAGACTTGTCGGGGgtcggcggtggatctaatcgGTCGGCGGTGGATCTAATCGgtcgatgcagcgcgaaaggg
>PCDH9___NODE_10712_length_8080_cov_31.312429_g1865_i0___4176___P1_G23_c2
GACATCCAGGCGCGGACAACgctggggtactcgaccaataACTGTCCGTTGCCTTCTTCTCCGCTCGTGTTGTGCTGGGAgctggggtactcgaccaataGCTGGGGTACTCGACCAATAgtcgatgcagcgcgaaaggg
>PCDH9___NODE_10712_length_8080_cov_31.312429_g1865_i0___4216___P1_G18_c2
GACATCCAGGCGCGGACAACgtcggcggtggatctaatcgAATTTGAGAAGATCTTGGTGCAGTCTTAAGGCCTTGTTCCgtcggcggtggatctaatcgGTCGGCGGTGGATCTAATCGgtcgatgcagcgcgaaaggg
>PCDH9___NODE_10712_length_8080_cov_31.312429_g1865_i0___4256___P1_G23_c2
GACATCCAGGCGCGGACAACgctggggtactcgaccaataATCGTCCGGCTGCAGTAGAAACCCGGCATCCACGCCATGCgctggggtactcgaccaataGCTGGGGTACTCGACCAATAgtcgatgcagcgcgaaaggg
>PCDH9___NODE_10712_length_8080_cov_31.312429_g1865_i0___4296___P1_G18_c2
GACATCCAGGCGCGGACAACgtcggcggtggatctaatcgTGTCCCCAGTTGTCGATTCTCCGCTGGCGTCTGAGTTCCCgtcggcggtggatctaatcgGTCGGCGGTGGATCTAATCGgtcgatgcagcgcgaaaggg
>PCDH9___NODE_10712_length_8080_cov_31.312429_g1865_i0___4345___P1_G23_c2
GACATCCAGGCGCGGACAACgctggggtactcgaccaataGACATGCGTCCTGTGCTGTGACTATCCTCCTCACTCCCGCgctggggtactcgaccaataGCTGGGGTACTCGACCAATAgtcgatgcagcgcgaaaggg
>PCDH9___NODE_10712_length_8080_cov_31.312429_g1865_i0___4385___P1_G18_c2
GACATCCAGGCGCGGACAACgtcggcggtggatctaatcgCGATCCTGGGCCTCCACGAGGGTCTGCGTGCACAGAGGGTgtcggcggtggatctaatcgGTCGGCGGTGGATCTAATCGgtcgatgcagcgcgaaaggg
>PCDH9___NODE_10712_length_8080_cov_31.312429_g1865_i0___4425___P1_G23_c2
GACATCCAGGCGCGGACAACgctggggtactcgaccaataCTCCTGTCGGGTGGAAAGTGGACAGGTGGCGAGCCATTTTgctggggtactcgaccaataGCTGGGGTACTCGACCAATAgtcgatgcagcgcgaaaggg
>PCDH9___NODE_10712_length_8080_cov_31.312429_g1865_i0___4465___P1_G18_c2
GACATCCAGGCGCGGACAACgtcggcggtggatctaatcgTGGCGAAGGGAGGCAGGGTTGGGTCTCAAAGTGCGGCTGAgtcggcggtggatctaatcgGTCGGCGGTGGATCTAATCGgtcgatgcagcgcgaaaggg
>PCDH9___NODE_10712_length_8080_cov_31.312429_g1865_i0___4505___P1_G23_c2
GACATCCAGGCGCGGACAACgctggggtactcgaccaataGGGAGACAGAAGCGTGTTGGACTGAGAGTAGGTCGGGTCTgctggggtactcgaccaataGCTGGGGTACTCGACCAATAgtcgatgcagcgcgaaaggg
>PCDH9___NODE_10712_length_8080_cov_31.312429_g1865_i0___4545___P1_G18_c2
GACATCCAGGCGCGGACAACgtcggcggtggatctaatcgGCCCGTTTTCTGTGAAAGATGCGGCGGACGAGTTGCCCGAgtcggcggtggatctaatcgGTCGGCGGTGGATCTAATCGgtcgatgcagcgcgaaaggg
>PCDH9___NODE_10712_length_8080_cov_31.312429_g1865_i0___4585___P1_G23_c2
GACATCCAGGCGCGGACAACgctggggtactcgaccaataCTGCTAGGGTCGTCCTGGAAGGATACCTTTTTCACCGGCTgctggggtactcgaccaataGCTGGGGTACTCGACCAATAgtcgatgcagcgcgaaaggg
>PCDH9___NODE_10712_length_8080_cov_31.312429_g1865_i0___4665___P1_G18_c2
GACATCCAGGCGCGGACAACgtcggcggtggatctaatcgTGTCTCCACCACCAATCAACATGGGTGATTGCCAGCGATCgtcggcggtggatctaatcgGTCGGCGGTGGATCTAATCGgtcgatgcagcgcgaaaggg
>PCDH9___NODE_10712_length_8080_cov_31.312429_g1865_i0___4728___P1_G23_c2
GACATCCAGGCGCGGACAACgctggggtactcgaccaataGCCGGTTCAGGCTGGGGTACTGCATGGGATGGGAGGAGGGgctggggtactcgaccaataGCTGGGGTACTCGACCAATAgtcgatgcagcgcgaaaggg
>PCDH9___NODE_10712_length_8080_cov_31.312429_g1865_i0___4768___P1_G18_c2
GACATCCAGGCGCGGACAACgtcggcggtggatctaatcgTACAGCCTGCCCTTGCCGCTGTTCACGTTGACGTACTGGTgtcggcggtggatctaatcgGTCGGCGGTGGATCTAATCGgtcgatgcagcgcgaaaggg
>PCDH9___NODE_10712_length_8080_cov_31.312429_g1865_i0___4808___P1_G23_c2
GACATCCAGGCGCGGACAACgctggggtactcgaccaataCACACTGGTGTCTAGGTCCAGCCTAGGGCTGACGTTGCCGgctggggtactcgaccaataGCTGGGGTACTCGACCAATAgtcgatgcagcgcgaaaggg
>PCDH9___NODE_10712_length_8080_cov_31.312429_g1865_i0___4908___P1_G18_c2
GACATCCAGGCGCGGACAACgtcggcggtggatctaatcgAATTCTGGTCAATAGAGTGGCGAGCTCCTGACGGAAAAGAgtcggcggtggatctaatcgGTCGGCGGTGGATCTAATCGgtcgatgcagcgcgaaaggg
>PCDH9___NODE_10712_length_8080_cov_31.312429_g1865_i0___4948___P1_G23_c2
GACATCCAGGCGCGGACAACgctggggtactcgaccaataCACATGGTGGGATGTCTTTGGACGCACGATCATACAACAGgctggggtactcgaccaataGCTGGGGTACTCGACCAATAgtcgatgcagcgcgaaaggg
>PCDH9___NODE_10712_length_8080_cov_31.312429_g1865_i0___4988___P1_G18_c2
GACATCCAGGCGCGGACAACgtcggcggtggatctaatcgGCCACGGTCAAATAACATTTCGTGTTTTAGTATCAATGGAgtcggcggtggatctaatcgGTCGGCGGTGGATCTAATCGgtcgatgcagcgcgaaaggg
>PCDH9___NODE_10712_length_8080_cov_31.312429_g1865_i0___5028___P1_G23_c2
GACATCCAGGCGCGGACAACgctggggtactcgaccaataGACTTGACCTGAATGAATGACGATGTCTACATGATCAGGTgctggggtactcgaccaataGCTGGGGTACTCGACCAATAgtcgatgcagcgcgaaaggg
>PCDH9___NODE_10712_length_8080_cov_31.312429_g1865_i0___5081___P1_G18_c2
GACATCCAGGCGCGGACAACgtcggcggtggatctaatcgCGTTATATATCCTAGTAGTACTCGTGAACCAAAAAAATAAgtcggcggtggatctaatcgGTCGGCGGTGGATCTAATCGgtcgatgcagcgcgaaaggg
>PCDH9___NODE_10712_length_8080_cov_31.312429_g1865_i0___5164___P1_G18_c2
GACATCCAGGCGCGGACAACgtcggcggtggatctaatcgTGGGGTATCTCACAGCTGGTTCAACATTCCTTCAAAATCAgtcggcggtggatctaatcgGTCGGCGGTGGATCTAATCGgtcgatgcagcgcgaaaggg
>PCDH9___NODE_10712_length_8080_cov_31.312429_g1865_i0___5228___P1_G23_c2
GACATCCAGGCGCGGACAACgctggggtactcgaccaataAGTCTGTATCGTGACATGATTTCCCATATGCACCACACAAgctggggtactcgaccaataGCTGGGGTACTCGACCAATAgtcgatgcagcgcgaaaggg
>PCDH9___NODE_10712_length_8080_cov_31.312429_g1865_i0___1215___P1_G18_c2
GACATCCAGGCGCGGACAACgtcggcggtggatctaatcgAGGGAATCAGCTAACAACAGTTTCATTCAGATTCGACAAAgtcggcggtggatctaatcgGTCGGCGGTGGATCTAATCGgtcgatgcagcgcgaaaggg
>PCDH9___NODE_10712_length_8080_cov_31.312429_g1865_i0___5297___P1_G23_c2
GACATCCAGGCGCGGACAACgctggggtactcgaccaataCTGTCATATGATAACTCAATGGTGATGGCAAATGAAAGTGgctggggtactcgaccaataGCTGGGGTACTCGACCAATAgtcgatgcagcgcgaaaggg
>PCDH9___NODE_10712_length_8080_cov_31.312429_g1865_i0___1135___P1_G18_c2
GACATCCAGGCGCGGACAACgtcggcggtggatctaatcgTCAGAAAATATCTTCTGGGACTGCTCTTTGTTTGATATTCgtcggcggtggatctaatcgGTCGGCGGTGGATCTAATCGgtcgatgcagcgcgaaaggg
>PCDH9___NODE_10712_length_8080_cov_31.312429_g1865_i0___5337___P1_G23_c2
GACATCCAGGCGCGGACAACgctggggtactcgaccaataATGACACAGTGAAGGTGAACGAGATCAACATCAGTAATGAgctggggtactcgaccaataGCTGGGGTACTCGACCAATAgtcgatgcagcgcgaaaggg
>PCDH9___NODE_10712_length_8080_cov_31.312429_g1865_i0___5411___P1_G18_c2
GACATCCAGGCGCGGACAACgtcggcggtggatctaatcgCACAGTTCGTTCTGGAAAATTATAGGCTATAAATGAATAAgtcggcggtggatctaatcgGTCGGCGGTGGATCTAATCGgtcgatgcagcgcgaaaggg
>PCDH9___NODE_10712_length_8080_cov_31.312429_g1865_i0___997___P1_G23_c2
GACATCCAGGCGCGGACAACgctggggtactcgaccaataAGTTTACAAAAACACGACTGTTGCGACATAAAAGTGAAAAgctggggtactcgaccaataGCTGGGGTACTCGACCAATAgtcgatgcagcgcgaaaggg
>PCDH9___NODE_10712_length_8080_cov_31.312429_g1865_i0___5463___P1_G18_c2
GACATCCAGGCGCGGACAACgtcggcggtggatctaatcgAAACGGTAGCATTGCAATCATTTCTGATAACTTACAAACAgtcggcggtggatctaatcgGTCGGCGGTGGATCTAATCGgtcgatgcagcgcgaaaggg
>PCDH9___NODE_10712_length_8080_cov_31.312429_g1865_i0___5530___P1_G23_c2
GACATCCAGGCGCGGACAACgctggggtactcgaccaataTGAAGAGCAAAAGATTCACACTGAACTGGTATAAAAACAAgctggggtactcgaccaataGCTGGGGTACTCGACCAATAgtcgatgcagcgcgaaaggg
>PCDH9___NODE_10712_length_8080_cov_31.312429_g1865_i0___5577___P1_G18_c2
GACATCCAGGCGCGGACAACgtcggcggtggatctaatcgATTGGTTAAAACGTGCGCTGATACTTAATTAAAACTATAAgtcggcggtggatctaatcgGTCGGCGGTGGATCTAATCGgtcgatgcagcgcgaaaggg
>PCDH9___NODE_10712_length_8080_cov_31.312429_g1865_i0___834___P1_G23_c2
GACATCCAGGCGCGGACAACgctggggtactcgaccaataAGCTATGGCTTGAACATTAATGGAATAAGAACTTAATTATgctggggtactcgaccaataGCTGGGGTACTCGACCAATAgtcgatgcagcgcgaaaggg
>PCDH9___NODE_10712_length_8080_cov_31.312429_g1865_i0___5617___P1_G18_c2
GACATCCAGGCGCGGACAACgtcggcggtggatctaatcgCGACAGTATAAAGTCCACAAACACGCCTTGAAATCCAAAGgtcggcggtggatctaatcgGTCGGCGGTGGATCTAATCGgtcgatgcagcgcgaaaggg
>PCDH9___NODE_10712_length_8080_cov_31.312429_g1865_i0___781___P1_G23_c2
GACATCCAGGCGCGGACAACgctggggtactcgaccaataACAGCCTCACAAATTATAGGTTGCATTATTTGTCAATCTTgctggggtactcgaccaataGCTGGGGTACTCGACCAATAgtcgatgcagcgcgaaaggg
>PCDH9___NODE_10712_length_8080_cov_31.312429_g1865_i0___5756___P1_G18_c2
GACATCCAGGCGCGGACAACgtcggcggtggatctaatcgTGGGGTTACAAATGTAGATGAACGTGTCAAAATCAAAACTgtcggcggtggatctaatcgGTCGGCGGTGGATCTAATCGgtcgatgcagcgcgaaaggg
>PCDH9___NODE_10712_length_8080_cov_31.312429_g1865_i0___5814___P1_G23_c2
GACATCCAGGCGCGGACAACgctggggtactcgaccaataCAGACCGTGTAAATCAGAATCACAGCTTATGTATATGTGTgctggggtactcgaccaataGCTGGGGTACTCGACCAATAgtcgatgcagcgcgaaaggg
>PCDH9___NODE_10712_length_8080_cov_31.312429_g1865_i0___5854___P1_G18_c2
GACATCCAGGCGCGGACAACgtcggcggtggatctaatcgACCAAATCATCGGTGATTCTGTACAGTCAATCTATGTCACgtcggcggtggatctaatcgGTCGGCGGTGGATCTAATCGgtcgatgcagcgcgaaaggg
>PCDH9___NODE_10712_length_8080_cov_31.312429_g1865_i0___554___P1_G23_c2
GACATCCAGGCGCGGACAACgctggggtactcgaccaataATGCAACTTTTCGGTTGAATAGGTATGGTCTGTTCACAATgctggggtactcgaccaataGCTGGGGTACTCGACCAATAgtcgatgcagcgcgaaaggg
>PCDH9___NODE_10712_length_8080_cov_31.312429_g1865_i0___5928___P1_G18_c2
GACATCCAGGCGCGGACAACgtcggcggtggatctaatcgGTCTGATTGTGACTGTTCTACACGCAGGAACAAAAAAACAgtcggcggtggatctaatcgGTCGGCGGTGGATCTAATCGgtcgatgcagcgcgaaaggg
>PCDH9___NODE_10712_length_8080_cov_31.312429_g1865_i0___514___P1_G23_c2
GACATCCAGGCGCGGACAACgctggggtactcgaccaataACCTCGCAAATTACAAGTCAGGAATTAAACTGATACAACTgctggggtactcgaccaataGCTGGGGTACTCGACCAATAgtcgatgcagcgcgaaaggg
>PCDH9___NODE_10712_length_8080_cov_31.312429_g1865_i0___474___P1_G18_c2
GACATCCAGGCGCGGACAACgtcggcggtggatctaatcgTTTTGGATTGAATTAGCAAGTTCACAAAGCCTCACAGGTAgtcggcggtggatctaatcgGTCGGCGGTGGATCTAATCGgtcgatgcagcgcgaaaggg
>PCDH9___NODE_10712_length_8080_cov_31.312429_g1865_i0___6016___P1_G23_c2
GACATCCAGGCGCGGACAACgctggggtactcgaccaataCTGATGTTGCCCATGGTCTTGCAGGAAAATGTTCACTAAAgctggggtactcgaccaataGCTGGGGTACTCGACCAATAgtcgatgcagcgcgaaaggg
>PCDH9___NODE_10712_length_8080_cov_31.312429_g1865_i0___6113___P1_G18_c2
GACATCCAGGCGCGGACAACgtcggcggtggatctaatcgGACCAAATATGATTCTCTACAATCAGTCCACAATGCTTATgtcggcggtggatctaatcgGTCGGCGGTGGATCTAATCGgtcgatgcagcgcgaaaggg
>PCDH9___NODE_10712_length_8080_cov_31.312429_g1865_i0___308___P1_G23_c2
GACATCCAGGCGCGGACAACgctggggtactcgaccaataTCCACTTGGGTACACTTCCCCGTGTGCGTGTCTGTCCAAAgctggggtactcgaccaataGCTGGGGTACTCGACCAATAgtcgatgcagcgcgaaaggg
>PCDH9___NODE_10712_length_8080_cov_31.312429_g1865_i0___227___P1_G18_c2
GACATCCAGGCGCGGACAACgtcggcggtggatctaatcgTCATCCCCCTCCAAAGCGCATGCAGTGCGCGCGCATGTGCgtcggcggtggatctaatcgGTCGGCGGTGGATCTAATCGgtcgatgcagcgcgaaaggg
>PCDH9___NODE_10712_length_8080_cov_31.312429_g1865_i0___178___P1_G23_c2
GACATCCAGGCGCGGACAACgctggggtactcgaccaataTGCGTGCGTCTTCAATAGCTAAGAGCTGGCATGGTGGGAAgctggggtactcgaccaataGCTGGGGTACTCGACCAATAgtcgatgcagcgcgaaaggg
>PCDH9___NODE_10712_length_8080_cov_31.312429_g1865_i0___138___P1_G18_c2
GACATCCAGGCGCGGACAACgtcggcggtggatctaatcgTCGGGAAGCTGAGCCCCTCAACCCTTTCTCAATCCTTTCAgtcggcggtggatctaatcgGTCGGCGGTGGATCTAATCGgtcgatgcagcgcgaaaggg
>PCDH9___NODE_10712_length_8080_cov_31.312429_g1865_i0___80___P1_G23_c2
GACATCCAGGCGCGGACAACgctggggtactcgaccaataCGCTCTCGCTTGTTGTAGCAGCAGGACCCCCCTCGACTCTgctggggtactcgaccaataGCTGGGGTACTCGACCAATAgtcgatgcagcgcgaaaggg
>PCDH9___NODE_10712_length_8080_cov_31.312429_g1865_i0___6378___P1_G18_c2
GACATCCAGGCGCGGACAACgtcggcggtggatctaatcgAATCATATGGCATGAGACGTTTCCTCTTTTTCCGCTCCTTgtcggcggtggatctaatcgGTCGGCGGTGGATCTAATCGgtcgatgcagcgcgaaaggg
>PCDH9___NODE_10712_length_8080_cov_31.312429_g1865_i0___40___P1_G23_c2
GACATCCAGGCGCGGACAACgctggggtactcgaccaataGCCTTCTCCGGCCGACAGGTTCTCGGCGGCAGAAACAAATgctggggtactcgaccaataGCTGGGGTACTCGACCAATAgtcgatgcagcgcgaaaggg
>PCDH9___NODE_10712_length_8080_cov_31.312429_g1865_i0___0___P1_G18_c2
GACATCCAGGCGCGGACAACgtcggcggtggatctaatcgTCGTTTTACGCGGCGAGCACGCAACCCGCTGCTTCCAGACgtcggcggtggatctaatcgGTCGGCGGTGGATCTAATCGgtcgatgcagcgcgaaaggg
>PCDH9___NODE_10712_length_8080_cov_31.312429_g1865_i0___6477___P1_G23_c2
GACATCCAGGCGCGGACAACgctggggtactcgaccaataCATATCATTCATTTGTAGTGCACCACTAGTTTTAGTAAAAgctggggtactcgaccaataGCTGGGGTACTCGACCAATAgtcgatgcagcgcgaaaggg
>PCDH9___NODE_10712_length_8080_cov_31.312429_g1865_i0___6641___P1_G18_c2
GACATCCAGGCGCGGACAACgtcggcggtggatctaatcgCCTTCATTGCTAATTAGCAAGGTATGATATGTATATCAAAgtcggcggtggatctaatcgGTCGGCGGTGGATCTAATCGgtcgatgcagcgcgaaaggg
>PCDH9___NODE_10712_length_8080_cov_31.312429_g1865_i0___6787___P1_G23_c2
GACATCCAGGCGCGGACAACgctggggtactcgaccaataCTATTAATAGTGATAGTAGCAGCGTAGCAGTATTGTGATGgctggggtactcgaccaataGCTGGGGTACTCGACCAATAgtcgatgcagcgcgaaaggg
>PCDH9___NODE_10712_length_8080_cov_31.312429_g1865_i0___6918___P1_G18_c2
GACATCCAGGCGCGGACAACgtcggcggtggatctaatcgTATACTGTGTACCCTAAGTGTATGTTTTGGACAATAATAAgtcggcggtggatctaatcgGTCGGCGGTGGATCTAATCGgtcgatgcagcgcgaaaggg
>CAD87___NODE_13262_length_7601_cov_736.726932_g2279_i0___206___P1_H2_c0
GACATCCAGGCGCGGACAACcgacattctcggagcgaggtTTGGATCTGAATTGATAAGATCCAGAAAAGGACCGCGAACcgacattctcggagcgaggtCGACATTCTCGGAGCGAGGTgtcgatgcagcgcgaaaggg
>CAD87___NODE_13262_length_7601_cov_736.726932_g2279_i0___246___P1_H5_c0
GACATCCAGGCGCGGACAACggcgcggactagaatcggtaTGATGAAATTTGGCTTTACGCCTATTTCTGCCGAAACATCggcgcggactagaatcggtaGGCGCGGACTAGAATCGGTAgtcgatgcagcgcgaaaggg
>CAD87___NODE_13262_length_7601_cov_736.726932_g2279_i0___303___P1_H2_c0
GACATCCAGGCGCGGACAACcgacattctcggagcgaggtTGTCACTTGGTCCACTCTCTTTGATGTTTCTTAATGCTTCcgacattctcggagcgaggtCGACATTCTCGGAGCGAGGTgtcgatgcagcgcgaaaggg
>CAD87___NODE_13262_length_7601_cov_736.726932_g2279_i0___343___P1_H5_c0
GACATCCAGGCGCGGACAACggcgcggactagaatcggtaTTTCTGGATCCTTCTGTTGCCCTGGCGGTAACAATGACTGggcgcggactagaatcggtaGGCGCGGACTAGAATCGGTAgtcgatgcagcgcgaaaggg
>CAD87___NODE_13262_length_7601_cov_736.726932_g2279_i0___423___P1_H2_c0
GACATCCAGGCGCGGACAACcgacattctcggagcgaggtTTGCTTTGATTGTGATCGCTCCAGTGACAGTACCAATTTCcgacattctcggagcgaggtCGACATTCTCGGAGCGAGGTgtcgatgcagcgcgaaaggg
>CAD87___NODE_13262_length_7601_cov_736.726932_g2279_i0___471___P1_H5_c0
GACATCCAGGCGCGGACAACggcgcggactagaatcggtaACATGGCACTCAATCCACCACGCAAATATCTGTTTTCAAAggcgcggactagaatcggtaGGCGCGGACTAGAATCGGTAgtcgatgcagcgcgaaaggg
>CAD87___NODE_13262_length_7601_cov_736.726932_g2279_i0___511___P1_H2_c0
GACATCCAGGCGCGGACAACcgacattctcggagcgaggtACAAATTGACGCACGTCGCCTTCATCATCTGTGGCTACCAcgacattctcggagcgaggtCGACATTCTCGGAGCGAGGTgtcgatgcagcgcgaaaggg
>CAD87___NODE_13262_length_7601_cov_736.726932_g2279_i0___551___P1_H5_c0
GACATCCAGGCGCGGACAACggcgcggactagaatcggtaAGGGGCGTTGTCATTCACATCCACTAATGCCACTCCTGTTggcgcggactagaatcggtaGGCGCGGACTAGAATCGGTAgtcgatgcagcgcgaaaggg
>CAD87___NODE_13262_length_7601_cov_736.726932_g2279_i0___591___P1_H2_c0
GACATCCAGGCGCGGACAACcgacattctcggagcgaggtCCTCAAATAGATCGAAATTGTAGTAGGTTTCATTGAATACcgacattctcggagcgaggtCGACATTCTCGGAGCGAGGTgtcgatgcagcgcgaaaggg
>CAD87___NODE_13262_length_7601_cov_736.726932_g2279_i0___631___P1_H5_c0
GACATCCAGGCGCGGACAACggcgcggactagaatcggtaGTGATATTCAGAACTGTGATTGTGTATCCAACTGGTGTATggcgcggactagaatcggtaGGCGCGGACTAGAATCGGTAgtcgatgcagcgcgaaaggg
>CAD87___NODE_13262_length_7601_cov_736.726932_g2279_i0___791___P1_H5_c0
GACATCCAGGCGCGGACAACggcgcggactagaatcggtaCGTCTCATAGTCAAGAGGACTATTCAAGATGATGTATCCTggcgcggactagaatcggtaGGCGCGGACTAGAATCGGTAgtcgatgcagcgcgaaaggg
>CAD87___NODE_13262_length_7601_cov_736.726932_g2279_i0___831___P1_H2_c0
GACATCCAGGCGCGGACAACcgacattctcggagcgaggtAACCATCATAGGCTTTCAAGTGGATTGAATAGGAAGTTTTcgacattctcggagcgaggtCGACATTCTCGGAGCGAGGTgtcgatgcagcgcgaaaggg
>CAD87___NODE_13262_length_7601_cov_736.726932_g2279_i0___875___P1_H5_c0
GACATCCAGGCGCGGACAACggcgcggactagaatcggtaGTCCTTCACGCCAATGAAGACTTCTTGCTCAGTTTTTTCAggcgcggactagaatcggtaGGCGCGGACTAGAATCGGTAgtcgatgcagcgcgaaaggg
>CAD87___NODE_13262_length_7601_cov_736.726932_g2279_i0___915___P1_H2_c0
GACATCCAGGCGCGGACAACcgacattctcggagcgaggtATCCTTCAGCGCGTACAAAATAGGGAGGAGAGTCATTGATcgacattctcggagcgaggtCGACATTCTCGGAGCGAGGTgtcgatgcagcgcgaaaggg
>CAD87___NODE_13262_length_7601_cov_736.726932_g2279_i0___955___P1_H5_c0
GACATCCAGGCGCGGACAACggcgcggactagaatcggtaTCGATGTATACACCCAACTGTTCCTGTTCTGGGATGATTGggcgcggactagaatcggtaGGCGCGGACTAGAATCGGTAgtcgatgcagcgcgaaaggg
>CAD87___NODE_13262_length_7601_cov_736.726932_g2279_i0___995___P1_H2_c0
GACATCCAGGCGCGGACAACcgacattctcggagcgaggtCCTTGCTCCATTCTTATCCCTGTCTACAGCTGACACATAGcgacattctcggagcgaggtCGACATTCTCGGAGCGAGGTgtcgatgcagcgcgaaaggg
>CAD87___NODE_13262_length_7601_cov_736.726932_g2279_i0___1035___P1_H5_c0
GACATCCAGGCGCGGACAACggcgcggactagaatcggtaTCAGTGCTTCCTCATCTCCAAACAGTTCGTATCTGATGGGggcgcggactagaatcggtaGGCGCGGACTAGAATCGGTAgtcgatgcagcgcgaaaggg
>CAD87___NODE_13262_length_7601_cov_736.726932_g2279_i0___1129___P1_H2_c0
GACATCCAGGCGCGGACAACcgacattctcggagcgaggtGTAAATGGTTGTCCAGGTGTACGCGTGGGGTCTTCATAATcgacattctcggagcgaggtCGACATTCTCGGAGCGAGGTgtcgatgcagcgcgaaaggg
>CAD87___NODE_13262_length_7601_cov_736.726932_g2279_i0___1169___P1_H5_c0
GACATCCAGGCGCGGACAACggcgcggactagaatcggtaAGGGTTTGAACTCAGCAGTTCTCTTGCCTTAATCTGAAGAggcgcggactagaatcggtaGGCGCGGACTAGAATCGGTAgtcgatgcagcgcgaaaggg
>CAD87___NODE_13262_length_7601_cov_736.726932_g2279_i0___1209___P1_H2_c0
GACATCCAGGCGCGGACAACcgacattctcggagcgaggtAAGCTGTAGCGGTGGTCACCGAGTCATTGCCAAGCAGTTCcgacattctcggagcgaggtCGACATTCTCGGAGCGAGGTgtcgatgcagcgcgaaaggg
>CAD87___NODE_13262_length_7601_cov_736.726932_g2279_i0___1289___P1_H5_c0
GACATCCAGGCGCGGACAACggcgcggactagaatcggtaCTCGCGGATGGTCACAGAGTAGTTAGCAAAAGCAAACACTggcgcggactagaatcggtaGGCGCGGACTAGAATCGGTAgtcgatgcagcgcgaaaggg
>CAD87___NODE_13262_length_7601_cov_736.726932_g2279_i0___1329___P1_H2_c0
GACATCCAGGCGCGGACAACcgacattctcggagcgaggtCACCAATCAGTATAGGAATGATGGCATCCTGCCCGATATCcgacattctcggagcgaggtCGACATTCTCGGAGCGAGGTgtcgatgcagcgcgaaaggg
>CAD87___NODE_13262_length_7601_cov_736.726932_g2279_i0___1369___P1_H5_c0
GACATCCAGGCGCGGACAACggcgcggactagaatcggtaAGGTCAAAGGAACTGCGTTTTCCCGTGTCCTTGTCAGTGAggcgcggactagaatcggtaGGCGCGGACTAGAATCGGTAgtcgatgcagcgcgaaaggg
>CAD87___NODE_13262_length_7601_cov_736.726932_g2279_i0___1409___P1_H2_c0
GACATCCAGGCGCGGACAACcgacattctcggagcgaggtGCTTGTCAACTGGAATGTGCTTGTAGGATCAATCAAGTCCcgacattctcggagcgaggtCGACATTCTCGGAGCGAGGTgtcgatgcagcgcgaaaggg
>CAD87___NODE_13262_length_7601_cov_736.726932_g2279_i0___1449___P1_H5_c0
GACATCCAGGCGCGGACAACggcgcggactagaatcggtaTGACAGACAGGTAAACACTGGCAGAAGCAAGACCCTCATTggcgcggactagaatcggtaGGCGCGGACTAGAATCGGTAgtcgatgcagcgcgaaaggg
>CAD87___NODE_13262_length_7601_cov_736.726932_g2279_i0___1489___P1_H2_c0
GACATCCAGGCGCGGACAACcgacattctcggagcgaggtGATTTGACAGGGCTTTCATAGTCAATAGACCCAGCATTAAcgacattctcggagcgaggtCGACATTCTCGGAGCGAGGTgtcgatgcagcgcgaaaggg
>CAD87___NODE_13262_length_7601_cov_736.726932_g2279_i0___1569___P1_H5_c0
GACATCCAGGCGCGGACAACggcgcggactagaatcggtaTGAATATTGAGGCAGTTGACGAGCAGCTCAGGAATCTGATggcgcggactagaatcggtaGGCGCGGACTAGAATCGGTAgtcgatgcagcgcgaaaggg
>CAD87___NODE_13262_length_7601_cov_736.726932_g2279_i0___1609___P1_H2_c0
GACATCCAGGCGCGGACAACcgacattctcggagcgaggtGGAAACTGCGGTGCTTCATCGTTGACATCTTCCAACTGTAcgacattctcggagcgaggtCGACATTCTCGGAGCGAGGTgtcgatgcagcgcgaaaggg
>CAD87___NODE_13262_length_7601_cov_736.726932_g2279_i0___1703___P1_H5_c0
GACATCCAGGCGCGGACAACggcgcggactagaatcggtaAAAGCTTCCAGAATCTCGATCAAACGCTTTGATAGTGATGggcgcggactagaatcggtaGGCGCGGACTAGAATCGGTAgtcgatgcagcgcgaaaggg
>CAD87___NODE_13262_length_7601_cov_736.726932_g2279_i0___1743___P1_H2_c0
GACATCCAGGCGCGGACAACcgacattctcggagcgaggtGTCCACTGCCAACAAGAGTGTATCGGAGACTATCGTTGCCcgacattctcggagcgaggtCGACATTCTCGGAGCGAGGTgtcgatgcagcgcgaaaggg
>CAD87___NODE_13262_length_7601_cov_736.726932_g2279_i0___1824___P1_H5_c0
GACATCCAGGCGCGGACAACggcgcggactagaatcggtaCAATGCAGGGTGTCACTCCAGGCGTAGCACAGGGTGTCACggcgcggactagaatcggtaGGCGCGGACTAGAATCGGTAgtcgatgcagcgcgaaaggg
>CAD87___NODE_13262_length_7601_cov_736.726932_g2279_i0___1864___P1_H2_c0
GACATCCAGGCGCGGACAACcgacattctcggagcgaggtACTCTGACAGCCATATCATAACGCCTTTTTCTCTCATAGTcgacattctcggagcgaggtCGACATTCTCGGAGCGAGGTgtcgatgcagcgcgaaaggg
>CAD87___NODE_13262_length_7601_cov_736.726932_g2279_i0___1904___P1_H5_c0
GACATCCAGGCGCGGACAACggcgcggactagaatcggtaAACAAGGCGAGTGGTCCCAGGCAGGTCACCGCTATCTAAAggcgcggactagaatcggtaGGCGCGGACTAGAATCGGTAgtcgatgcagcgcgaaaggg
>CAD87___NODE_13262_length_7601_cov_736.726932_g2279_i0___1991___P1_H2_c0
GACATCCAGGCGCGGACAACcgacattctcggagcgaggtAGTGGTTCGAGTTTCTCCTTCTCGAATGGAACGCGTGTATcgacattctcggagcgaggtCGACATTCTCGGAGCGAGGTgtcgatgcagcgcgaaaggg
>CAD87___NODE_13262_length_7601_cov_736.726932_g2279_i0___2071___P1_H5_c0
GACATCCAGGCGCGGACAACggcgcggactagaatcggtaGCAGCTTCTCTTTGATTGGGAGGAATACTGTATATAACAGggcgcggactagaatcggtaGGCGCGGACTAGAATCGGTAgtcgatgcagcgcgaaaggg
>CAD87___NODE_13262_length_7601_cov_736.726932_g2279_i0___2111___P1_H2_c0
GACATCCAGGCGCGGACAACcgacattctcggagcgaggtTGCTGTGATTTCTCCTGATACAGGGTCCACTATCCACAAAcgacattctcggagcgaggtCGACATTCTCGGAGCGAGGTgtcgatgcagcgcgaaaggg
>CAD87___NODE_13262_length_7601_cov_736.726932_g2279_i0___2151___P1_H5_c0
GACATCCAGGCGCGGACAACggcgcggactagaatcggtaTGGAAGGGTTGAGCAGATCGGAATAAAAGATAGGTCTTCTggcgcggactagaatcggtaGGCGCGGACTAGAATCGGTAgtcgatgcagcgcgaaaggg
>CAD87___NODE_13262_length_7601_cov_736.726932_g2279_i0___2195___P1_H2_c0
GACATCCAGGCGCGGACAACcgacattctcggagcgaggtTTTGGATCCATCCGAAGCCATTGCATTGAAGATGAAATTTcgacattctcggagcgaggtCGACATTCTCGGAGCGAGGTgtcgatgcagcgcgaaaggg
>CAD87___NODE_13262_length_7601_cov_736.726932_g2279_i0___2235___P1_H5_c0
GACATCCAGGCGCGGACAACggcgcggactagaatcggtaTAATGTCAATGACGTTGATAGTGATTTGAATCACCGAGTCggcgcggactagaatcggtaGGCGCGGACTAGAATCGGTAgtcgatgcagcgcgaaaggg
>CAD87___NODE_13262_length_7601_cov_736.726932_g2279_i0___2315___P1_H2_c0
GACATCCAGGCGCGGACAACcgacattctcggagcgaggtAATGACAAACTCATTTCCTGGTATGTCCTCCGGTATGGAAcgacattctcggagcgaggtCGACATTCTCGGAGCGAGGTgtcgatgcagcgcgaaaggg
>CAD87___NODE_13262_length_7601_cov_736.726932_g2279_i0___2355___P1_H5_c0
GACATCCAGGCGCGGACAACggcgcggactagaatcggtaTTCCCAGTGTTGGTGAGTCGGCGTCAGTCACGCTCACTTGggcgcggactagaatcggtaGGCGCGGACTAGAATCGGTAgtcgatgcagcgcgaaaggg
>CAD87___NODE_13262_length_7601_cov_736.726932_g2279_i0___2395___P1_H2_c0
GACATCCAGGCGCGGACAACcgacattctcggagcgaggtCCAAAGTTTCCAGACTCAATAGAAACCACAACTTGGCCATcgacattctcggagcgaggtCGACATTCTCGGAGCGAGGTgtcgatgcagcgcgaaaggg
>CAD87___NODE_13262_length_7601_cov_736.726932_g2279_i0___2435___P1_H5_c0
GACATCCAGGCGCGGACAACggcgcggactagaatcggtaGACTCCATCAGCTGTACCATTTGCTACTGCCTTGAACTTGggcgcggactagaatcggtaGGCGCGGACTAGAATCGGTAgtcgatgcagcgcgaaaggg
>CAD87___NODE_13262_length_7601_cov_736.726932_g2279_i0___2499___P1_H2_c0
GACATCCAGGCGCGGACAACcgacattctcggagcgaggtTATACTGCGACCGAGTATTGTATTCAAAAGTGGCATCATCcgacattctcggagcgaggtCGACATTCTCGGAGCGAGGTgtcgatgcagcgcgaaaggg
>CAD87___NODE_13262_length_7601_cov_736.726932_g2279_i0___2539___P1_H5_c0
GACATCCAGGCGCGGACAACggcgcggactagaatcggtaCTGGCAGGGCTACCTTTGTCACGCCCTTTCAAAATCAATAggcgcggactagaatcggtaGGCGCGGACTAGAATCGGTAgtcgatgcagcgcgaaaggg
>CAD87___NODE_13262_length_7601_cov_736.726932_g2279_i0___2579___P1_H2_c0
GACATCCAGGCGCGGACAACcgacattctcggagcgaggtGATGTCAAGGATGTCGACAGTCACAGTAGCTGTCCCTGTTcgacattctcggagcgaggtCGACATTCTCGGAGCGAGGTgtcgatgcagcgcgaaaggg
>CAD87___NODE_13262_length_7601_cov_736.726932_g2279_i0___2619___P1_H5_c0
GACATCCAGGCGCGGACAACggcgcggactagaatcggtaTGGACGTAGTAGGTGGGTCGAAGTAGGGGCTTTTATTGTTggcgcggactagaatcggtaGGCGCGGACTAGAATCGGTAgtcgatgcagcgcgaaaggg
>CAD87___NODE_13262_length_7601_cov_736.726932_g2279_i0___2659___P1_H2_c0
GACATCCAGGCGCGGACAACcgacattctcggagcgaggtACCACAGGGGTACCAATAGGAGCGCTTTCCGAGATATTGAcgacattctcggagcgaggtCGACATTCTCGGAGCGAGGTgtcgatgcagcgcgaaaggg
>CAD87___NODE_13262_length_7601_cov_736.726932_g2279_i0___2699___P1_H5_c0
GACATCCAGGCGCGGACAACggcgcggactagaatcggtaCAGATCACTGTCAATATCCTTGTCAATGGCAGTCAATGTGggcgcggactagaatcggtaGGCGCGGACTAGAATCGGTAgtcgatgcagcgcgaaaggg
>CAD87___NODE_13262_length_7601_cov_736.726932_g2279_i0___2739___P1_H2_c0
GACATCCAGGCGCGGACAACcgacattctcggagcgaggtCAGGGTTAAAGGCGAGGATTGGATCAACAAGAAACACTTCcgacattctcggagcgaggtCGACATTCTCGGAGCGAGGTgtcgatgcagcgcgaaaggg
>CAD87___NODE_13262_length_7601_cov_736.726932_g2279_i0___2779___P1_H5_c0
GACATCCAGGCGCGGACAACggcgcggactagaatcggtaAAGTTTTCAAACAATCTGCGATCATTGACGTTCTGTCCTGggcgcggactagaatcggtaGGCGCGGACTAGAATCGGTAgtcgatgcagcgcgaaaggg
>CAD87___NODE_13262_length_7601_cov_736.726932_g2279_i0___2883___P1_H5_c0
GACATCCAGGCGCGGACAACggcgcggactagaatcggtaGTTTTACGTCTCGTACAAGCACAGTGAAACTGATGAAGTTggcgcggactagaatcggtaGGCGCGGACTAGAATCGGTAgtcgatgcagcgcgaaaggg
>CAD87___NODE_13262_length_7601_cov_736.726932_g2279_i0___2963___P1_H2_c0
GACATCCAGGCGCGGACAACcgacattctcggagcgaggtCTTGAGAAAGTAGGGGGCTTGATCGTTGAACTCCAAAATAcgacattctcggagcgaggtCGACATTCTCGGAGCGAGGTgtcgatgcagcgcgaaaggg
>CAD87___NODE_13262_length_7601_cov_736.726932_g2279_i0___3003___P1_H5_c0
GACATCCAGGCGCGGACAACggcgcggactagaatcggtaCTGTTGGTCTCTCTTCCGGAACAGAGATGTTGTAGAACGGggcgcggactagaatcggtaGGCGCGGACTAGAATCGGTAgtcgatgcagcgcgaaaggg
>CAD87___NODE_13262_length_7601_cov_736.726932_g2279_i0___3043___P1_H2_c0
GACATCCAGGCGCGGACAACcgacattctcggagcgaggtTCGTCTTCGTCTCTTGCCTGCAGGGAACCCACAAACGACCcgacattctcggagcgaggtCGACATTCTCGGAGCGAGGTgtcgatgcagcgcgaaaggg
>CAD87___NODE_13262_length_7601_cov_736.726932_g2279_i0___3083___P1_H5_c0
GACATCCAGGCGCGGACAACggcgcggactagaatcggtaCAGTCCTGGGTTGCTGGTGAGTCGGTACGACGTAACTTGAggcgcggactagaatcggtaGGCGCGGACTAGAATCGGTAgtcgatgcagcgcgaaaggg
>CAD87___NODE_13262_length_7601_cov_736.726932_g2279_i0___3123___P1_H2_c0
GACATCCAGGCGCGGACAACcgacattctcggagcgaggtTCACCGTCAGCACACCAGAAGTTGTACTAATTGAGAGAAGcgacattctcggagcgaggtCGACATTCTCGGAGCGAGGTgtcgatgcagcgcgaaaggg
>CAD87___NODE_13262_length_7601_cov_736.726932_g2279_i0___3163___P1_H5_c0
GACATCCAGGCGCGGACAACggcgcggactagaatcggtaAGGGTCACATTGTGTTGGGTCTCGTAATCCAGACGACCATggcgcggactagaatcggtaGGCGCGGACTAGAATCGGTAgtcgatgcagcgcgaaaggg
>CAD87___NODE_13262_length_7601_cov_736.726932_g2279_i0___3203___P1_H2_c0
GACATCCAGGCGCGGACAACcgacattctcggagcgaggtGGACAAGGGAGGGGATCCATCATCCGTTGCCTGGGCAACCcgacattctcggagcgaggtCGACATTCTCGGAGCGAGGTgtcgatgcagcgcgaaaggg
>CAD87___NODE_13262_length_7601_cov_736.726932_g2279_i0___3243___P1_H5_c0
GACATCCAGGCGCGGACAACggcgcggactagaatcggtaCATTGATGTTAATGATCCAGATCAATATGGTGGTGCTATTggcgcggactagaatcggtaGGCGCGGACTAGAATCGGTAgtcgatgcagcgcgaaaggg
>CAD87___NODE_13262_length_7601_cov_736.726932_g2279_i0___3323___P1_H2_c0
GACATCCAGGCGCGGACAACcgacattctcggagcgaggtACCCAAGAGCACACCAGTTTTTGTGGAGTGCTCAGGGAGAcgacattctcggagcgaggtCGACATTCTCGGAGCGAGGTgtcgatgcagcgcgaaaggg
>CAD87___NODE_13262_length_7601_cov_736.726932_g2279_i0___3363___P1_H5_c0
GACATCCAGGCGCGGACAACggcgcggactagaatcggtaCCACACCAAAATCTCCCTCGTCAGCATCTGAAGCTGATACggcgcggactagaatcggtaGGCGCGGACTAGAATCGGTAgtcgatgcagcgcgaaaggg
>CAD87___NODE_13262_length_7601_cov_736.726932_g2279_i0___3403___P1_H2_c0
GACATCCAGGCGCGGACAACcgacattctcggagcgaggtTGATCGACTCTGAAGTTGGGATCATCTGCAGAATACTCCAcgacattctcggagcgaggtCGACATTCTCGGAGCGAGGTgtcgatgcagcgcgaaaggg
>CAD87___NODE_13262_length_7601_cov_736.726932_g2279_i0___3445___P1_H5_c0
GACATCCAGGCGCGGACAACggcgcggactagaatcggtaTCAAGGTTGGCCCCAGGCTTCAGGAAAATTTCCCCAGTAAggcgcggactagaatcggtaGGCGCGGACTAGAATCGGTAgtcgatgcagcgcgaaaggg
>CAD87___NODE_13262_length_7601_cov_736.726932_g2279_i0___3485___P1_H2_c0
GACATCCAGGCGCGGACAACcgacattctcggagcgaggtAGCTGTGACTTGGAAGGTGTAGGTGGTGATGCTTTCACGAcgacattctcggagcgaggtCGACATTCTCGGAGCGAGGTgtcgatgcagcgcgaaaggg
>CAD87___NODE_13262_length_7601_cov_736.726932_g2279_i0___3525___P1_H5_c0
GACATCCAGGCGCGGACAACggcgcggactagaatcggtaTGGTATAGCGTCGGACAGTGGCATTCAGAGGACTGTCATAggcgcggactagaatcggtaGGCGCGGACTAGAATCGGTAgtcgatgcagcgcgaaaggg
>CAD87___NODE_13262_length_7601_cov_736.726932_g2279_i0___3565___P1_H2_c0
GACATCCAGGCGCGGACAACcgacattctcggagcgaggtTTGTCATTGATGTCTTGCAGAATAACATACACCGGAGCTGcgacattctcggagcgaggtCGACATTCTCGGAGCGAGGTgtcgatgcagcgcgaaaggg
>CAD87___NODE_13262_length_7601_cov_736.726932_g2279_i0___3645___P1_H5_c0
GACATCCAGGCGCGGACAACggcgcggactagaatcggtaTCTCCAGAACTTGATCCCCAATTTCAGCCGTTTCAATGACggcgcggactagaatcggtaGGCGCGGACTAGAATCGGTAgtcgatgcagcgcgaaaggg
>CAD87___NODE_13262_length_7601_cov_736.726932_g2279_i0___3739___P1_H2_c0
GACATCCAGGCGCGGACAACcgacattctcggagcgaggtAACAAGTCATTGGCACTAGGTGGCTGGGCAGTAGCCTGGTcgacattctcggagcgaggtCGACATTCTCGGAGCGAGGTgtcgatgcagcgcgaaaggg
>CAD87___NODE_13262_length_7601_cov_736.726932_g2279_i0___3779___P1_H5_c0
GACATCCAGGCGCGGACAACggcgcggactagaatcggtaTTCGATGTTGGCAGATTTAGATTGGATAGATACAATGGAGggcgcggactagaatcggtaGGCGCGGACTAGAATCGGTAgtcgatgcagcgcgaaaggg
>CAD87___NODE_13262_length_7601_cov_736.726932_g2279_i0___3859___P1_H2_c0
GACATCCAGGCGCGGACAACcgacattctcggagcgaggtTTCTTGTCAGATGCCACCACTGTGAACGTGTACACCCCAGcgacattctcggagcgaggtCGACATTCTCGGAGCGAGGTgtcgatgcagcgcgaaaggg
>CAD87___NODE_13262_length_7601_cov_736.726932_g2279_i0___3899___P1_H5_c0
GACATCCAGGCGCGGACAACggcgcggactagaatcggtaTGTGGAGCACATGTAGCCCCCTACTGAGCTATTGACTCCGggcgcggactagaatcggtaGGCGCGGACTAGAATCGGTAgtcgatgcagcgcgaaaggg
>CAD87___NODE_13262_length_7601_cov_736.726932_g2279_i0___3979___P1_H2_c0
GACATCCAGGCGCGGACAACcgacattctcggagcgaggtCTGAAGTTTGTACTTGGCGGCAAGATCCATATGGGAGCATcgacattctcggagcgaggtCGACATTCTCGGAGCGAGGTgtcgatgcagcgcgaaaggg
>CAD87___NODE_13262_length_7601_cov_736.726932_g2279_i0___4020___P1_H5_c0
GACATCCAGGCGCGGACAACggcgcggactagaatcggtaACACCAGCATGCCGCGGTATTGACTCTCCAGAACATCGATggcgcggactagaatcggtaGGCGCGGACTAGAATCGGTAgtcgatgcagcgcgaaaggg
>CAD87___NODE_13262_length_7601_cov_736.726932_g2279_i0___4060___P1_H2_c0
GACATCCAGGCGCGGACAACcgacattctcggagcgaggtCCCGCTGCACCCCTGTTGATGTCTCGAGCTTTGCAGTCATcgacattctcggagcgaggtCGACATTCTCGGAGCGAGGTgtcgatgcagcgcgaaaggg
>CAD87___NODE_13262_length_7601_cov_736.726932_g2279_i0___4105___P1_H5_c0
GACATCCAGGCGCGGACAACggcgcggactagaatcggtaGCTGCGGTGAAGTTCTGTTTGACGTTGAAGAAGTAATCAAggcgcggactagaatcggtaGGCGCGGACTAGAATCGGTAgtcgatgcagcgcgaaaggg
>CAD87___NODE_13262_length_7601_cov_736.726932_g2279_i0___4146___P1_H2_c0
GACATCCAGGCGCGGACAACcgacattctcggagcgaggtTGATCACACCAGTGACTTGATTGATTCGGAATTCGTCAGTcgacattctcggagcgaggtCGACATTCTCGGAGCGAGGTgtcgatgcagcgcgaaaggg
>CAD87___NODE_13262_length_7601_cov_736.726932_g2279_i0___4186___P1_H5_c0
GACATCCAGGCGCGGACAACggcgcggactagaatcggtaTAAGAGCCTACTTGCTCCAAGTCATAGACAATTTCAGCTCggcgcggactagaatcggtaGGCGCGGACTAGAATCGGTAgtcgatgcagcgcgaaaggg
>CAD87___NODE_13262_length_7601_cov_736.726932_g2279_i0___4226___P1_H2_c0
GACATCCAGGCGCGGACAACcgacattctcggagcgaggtTGACGGTATTCCTCGATCTTTCGCAACAACAGTAAGCACAcgacattctcggagcgaggtCGACATTCTCGGAGCGAGGTgtcgatgcagcgcgaaaggg
>CAD87___NODE_13262_length_7601_cov_736.726932_g2279_i0___4294___P1_H5_c0
GACATCCAGGCGCGGACAACggcgcggactagaatcggtaATAGGGAATTCAGGATCATTGTCGTTCACATCCAAAACATggcgcggactagaatcggtaGGCGCGGACTAGAATCGGTAgtcgatgcagcgcgaaaggg
>CAD87___NODE_13262_length_7601_cov_736.726932_g2279_i0___4334___P1_H2_c0
GACATCCAGGCGCGGACAACcgacattctcggagcgaggtATTAACAGGGAATATGATGGGTATTGTCTCGCCATTTCTCcgacattctcggagcgaggtCGACATTCTCGGAGCGAGGTgtcgatgcagcgcgaaaggg
>CAD87___NODE_13262_length_7601_cov_736.726932_g2279_i0___4374___P1_H5_c0
GACATCCAGGCGCGGACAACggcgcggactagaatcggtaTCGCTGAGACTACACCAATCGGTCCAGGTTTATCTCCCTCggcgcggactagaatcggtaGGCGCGGACTAGAATCGGTAgtcgatgcagcgcgaaaggg
>CAD87___NODE_13262_length_7601_cov_736.726932_g2279_i0___4430___P1_H2_c0
GACATCCAGGCGCGGACAACcgacattctcggagcgaggtGCCCGCAACGATCTTGTAGTAGATCTTGTTATTCTTGTGGcgacattctcggagcgaggtCGACATTCTCGGAGCGAGGTgtcgatgcagcgcgaaaggg
>CAD87___NODE_13262_length_7601_cov_736.726932_g2279_i0___4470___P1_H5_c0
GACATCCAGGCGCGGACAACggcgcggactagaatcggtaCTCCAGTCACACGATCCAGTTGAAAGTAACCTTCATCATTggcgcggactagaatcggtaGGCGCGGACTAGAATCGGTAgtcgatgcagcgcgaaaggg
>CAD87___NODE_13262_length_7601_cov_736.726932_g2279_i0___4510___P1_H2_c0
GACATCCAGGCGCGGACAACcgacattctcggagcgaggtCCGTCTAGGCCGTTTGTGACTGAGGGGCTAAGGCTCAACAcgacattctcggagcgaggtCGACATTCTCGGAGCGAGGTgtcgatgcagcgcgaaaggg
>CAD87___NODE_13262_length_7601_cov_736.726932_g2279_i0___4550___P1_H5_c0
GACATCCAGGCGCGGACAACggcgcggactagaatcggtaGTAAGCCAGGACATCCATAAAATACCTGTCTTTAACTTCAggcgcggactagaatcggtaGGCGCGGACTAGAATCGGTAgtcgatgcagcgcgaaaggg
>CAD87___NODE_13262_length_7601_cov_736.726932_g2279_i0___4590___P1_H2_c0
GACATCCAGGCGCGGACAACcgacattctcggagcgaggtTGCGACGGTAGCGGATAACAGAGTCATCGTTGACATCATTcgacattctcggagcgaggtCGACATTCTCGGAGCGAGGTgtcgatgcagcgcgaaaggg
>CAD87___NODE_13262_length_7601_cov_736.726932_g2279_i0___4670___P1_H5_c0
GACATCCAGGCGCGGACAACggcgcggactagaatcggtaCTTCAAGAACTTTGGTGGCGTGTCATTGGAGTCTGTCACTggcgcggactagaatcggtaGGCGCGGACTAGAATCGGTAgtcgatgcagcgcgaaaggg
>CAD87___NODE_13262_length_7601_cov_736.726932_g2279_i0___4750___P1_H5_c0
GACATCCAGGCGCGGACAACggcgcggactagaatcggtaATGTCTTGGTCGACGGCTTCCACTTTCAAAATGCTCTGACggcgcggactagaatcggtaGGCGCGGACTAGAATCGGTAgtcgatgcagcgcgaaaggg
>CAD87___NODE_13262_length_7601_cov_736.726932_g2279_i0___4790___P1_H2_c0
GACATCCAGGCGCGGACAACcgacattctcggagcgaggtTTCGCTCACTTTTGAGTAGCCCATCAGAGGAGCTCTTTTAcgacattctcggagcgaggtCGACATTCTCGGAGCGAGGTgtcgatgcagcgcgaaaggg
>CAD87___NODE_13262_length_7601_cov_736.726932_g2279_i0___4830___P1_H5_c0
GACATCCAGGCGCGGACAACggcgcggactagaatcggtaTCCCAAGGGTTGGATCAACAGCAAAGAAACCATCCGTGGTggcgcggactagaatcggtaGGCGCGGACTAGAATCGGTAgtcgatgcagcgcgaaaggg
>CAD87___NODE_13262_length_7601_cov_736.726932_g2279_i0___4870___P1_H2_c0
GACATCCAGGCGCGGACAACcgacattctcggagcgaggtCGGGAGTCGATGTTATATAGCAGTTTGACATTGCGAACAAcgacattctcggagcgaggtCGACATTCTCGGAGCGAGGTgtcgatgcagcgcgaaaggg
>CAD87___NODE_13262_length_7601_cov_736.726932_g2279_i0___4910___P1_H5_c0
GACATCCAGGCGCGGACAACggcgcggactagaatcggtaTCCTACACTGTCGTTTGCCCTGATGCGCACAACAGGTACGggcgcggactagaatcggtaGGCGCGGACTAGAATCGGTAgtcgatgcagcgcgaaaggg
>CAD87___NODE_13262_length_7601_cov_736.726932_g2279_i0___4950___P1_H2_c0
GACATCCAGGCGCGGACAACcgacattctcggagcgaggtTCACATCTGTGTCCACAATCTGACTGGGTCCAGTTTCACTcgacattctcggagcgaggtCGACATTCTCGGAGCGAGGTgtcgatgcagcgcgaaaggg
>CAD87___NODE_13262_length_7601_cov_736.726932_g2279_i0___5003___P1_H5_c0
GACATCCAGGCGCGGACAACggcgcggactagaatcggtaTGGCTGGGACACCAGAAGCTTCACTTCATTTGAAGCTTCAggcgcggactagaatcggtaGGCGCGGACTAGAATCGGTAgtcgatgcagcgcgaaaggg
>CAD87___NODE_13262_length_7601_cov_736.726932_g2279_i0___5043___P1_H2_c0
GACATCCAGGCGCGGACAACcgacattctcggagcgaggtCCCTGATCAGCTGGTCCTGGTAATATCGTACGTCTGCTGAcgacattctcggagcgaggtCGACATTCTCGGAGCGAGGTgtcgatgcagcgcgaaaggg
>CAD87___NODE_13262_length_7601_cov_736.726932_g2279_i0___5083___P1_H5_c0
GACATCCAGGCGCGGACAACggcgcggactagaatcggtaTAGTGCACAGAGGAATCTTGGGAGCTTGCGTTGAGCATCAggcgcggactagaatcggtaGGCGCGGACTAGAATCGGTAgtcgatgcagcgcgaaaggg
>CAD87___NODE_13262_length_7601_cov_736.726932_g2279_i0___5123___P1_H2_c0
GACATCCAGGCGCGGACAACcgacattctcggagcgaggtATCATCATTGACGTGATCACGAATCTCCCTGATACACACAcgacattctcggagcgaggtCGACATTCTCGGAGCGAGGTgtcgatgcagcgcgaaaggg
>CAD87___NODE_13262_length_7601_cov_736.726932_g2279_i0___5163___P1_H5_c0
GACATCCAGGCGCGGACAACggcgcggactagaatcggtaCCGACAAAAATACATCAGACGAAGTATAAGAACGACTGCCggcgcggactagaatcggtaGGCGCGGACTAGAATCGGTAgtcgatgcagcgcgaaaggg
>CAD87___NODE_13262_length_7601_cov_736.726932_g2279_i0___5226___P1_H2_c0
GACATCCAGGCGCGGACAACcgacattctcggagcgaggtCCAGGATGTCACGAAGTCTCATATTATCATAGATTTTATAcgacattctcggagcgaggtCGACATTCTCGGAGCGAGGTgtcgatgcagcgcgaaaggg
>CAD87___NODE_13262_length_7601_cov_736.726932_g2279_i0___5266___P1_H5_c0
GACATCCAGGCGCGGACAACggcgcggactagaatcggtaTGGACATAGAGAGCTTGGAATTTGCTGGTGAGTTGAGCAGggcgcggactagaatcggtaGGCGCGGACTAGAATCGGTAgtcgatgcagcgcgaaaggg
>CAD87___NODE_13262_length_7601_cov_736.726932_g2279_i0___5456___P1_H2_c0
GACATCCAGGCGCGGACAACcgacattctcggagcgaggtTTCCACTCGTGTGTGTTGATCTGCTCTCAGCTTCTTCATCcgacattctcggagcgaggtCGACATTCTCGGAGCGAGGTgtcgatgcagcgcgaaaggg
>CAD87___NODE_13262_length_7601_cov_736.726932_g2279_i0___5496___P1_H5_c0
GACATCCAGGCGCGGACAACggcgcggactagaatcggtaTAGTTAGCACCTCTGGTGGGGGCAGCTCTTGCCTGACAACggcgcggactagaatcggtaGGCGCGGACTAGAATCGGTAgtcgatgcagcgcgaaaggg
>CAD87___NODE_13262_length_7601_cov_736.726932_g2279_i0___5536___P1_H2_c0
GACATCCAGGCGCGGACAACcgacattctcggagcgaggtTCATGCTGGAAACCCTTGTTGTCGTACACCGGGTTCGAGCcgacattctcggagcgaggtCGACATTCTCGGAGCGAGGTgtcgatgcagcgcgaaaggg
>CAD87___NODE_13262_length_7601_cov_736.726932_g2279_i0___5576___P1_H5_c0
GACATCCAGGCGCGGACAACggcgcggactagaatcggtaGGCTGCCGGCCGTCTCTTCTGCACCACCGCATACTCCTCTggcgcggactagaatcggtaGGCGCGGACTAGAATCGGTAgtcgatgcagcgcgaaaggg
>CAD87___NODE_13262_length_7601_cov_736.726932_g2279_i0___5616___P1_H2_c0
GACATCCAGGCGCGGACAACcgacattctcggagcgaggtCTGGCACCATGACGGGGATGATGGGAGGACTGACAGGTTCcgacattctcggagcgaggtCGACATTCTCGGAGCGAGGTgtcgatgcagcgcgaaaggg
>CAD87___NODE_13262_length_7601_cov_736.726932_g2279_i0___5656___P1_H5_c0
GACATCCAGGCGCGGACAACggcgcggactagaatcggtaTCCAGGTCAGGGACTTGCACAACAGGTTGCAGGTCCGAAGggcgcggactagaatcggtaGGCGCGGACTAGAATCGGTAgtcgatgcagcgcgaaaggg
>CAD87___NODE_13262_length_7601_cov_736.726932_g2279_i0___5696___P1_H2_c0
GACATCCAGGCGCGGACAACcgacattctcggagcgaggtTTCAGTCATGATGGGCTCTGTGATGATGACAGTCTCGGGAcgacattctcggagcgaggtCGACATTCTCGGAGCGAGGTgtcgatgcagcgcgaaaggg
>CAD87___NODE_13262_length_7601_cov_736.726932_g2279_i0___5776___P1_H5_c0
GACATCCAGGCGCGGACAACggcgcggactagaatcggtaATCACCGTCTCGATGATGGGTTCAGGTTCAGAGGGTTGGAggcgcggactagaatcggtaGGCGCGGACTAGAATCGGTAgtcgatgcagcgcgaaaggg
>CAD87___NODE_13262_length_7601_cov_736.726932_g2279_i0___5879___P1_H2_c0
GACATCCAGGCGCGGACAACcgacattctcggagcgaggtGCCTTGGATGTCACGGAACTCTACATCAATCTCATCTTCAcgacattctcggagcgaggtCGACATTCTCGGAGCGAGGTgtcgatgcagcgcgaaaggg
>CAD87___NODE_13262_length_7601_cov_736.726932_g2279_i0___5919___P1_H5_c0
GACATCCAGGCGCGGACAACggcgcggactagaatcggtaTTGAATTGCGAGGAGAGTCCTGGGGGCTGTCACTCGGAGAggcgcggactagaatcggtaGGCGCGGACTAGAATCGGTAgtcgatgcagcgcgaaaggg
>CAD87___NODE_13262_length_7601_cov_736.726932_g2279_i0___5977___P1_H2_c0
GACATCCAGGCGCGGACAACcgacattctcggagcgaggtGTTTCAATGCGGTATTCTTGAGGAGAGGGGCTTGGGGAGCcgacattctcggagcgaggtCGACATTCTCGGAGCGAGGTgtcgatgcagcgcgaaaggg
>CAD87___NODE_13262_length_7601_cov_736.726932_g2279_i0___6040___P1_H5_c0
GACATCCAGGCGCGGACAACggcgcggactagaatcggtaGTTGATCACTTCACATCTGCTGAAGCAAGAAGCAATGGCAggcgcggactagaatcggtaGGCGCGGACTAGAATCGGTAgtcgatgcagcgcgaaaggg
>CAD87___NODE_13262_length_7601_cov_736.726932_g2279_i0___166___P1_H2_c0
GACATCCAGGCGCGGACAACcgacattctcggagcgaggtCACATCTTGAATGTGCCCCAGCCCAAGGAATCCCCAAATTcgacattctcggagcgaggtCGACATTCTCGGAGCGAGGTgtcgatgcagcgcgaaaggg
>CAD87___NODE_13262_length_7601_cov_736.726932_g2279_i0___126___P1_H5_c0
GACATCCAGGCGCGGACAACggcgcggactagaatcggtaTTGCCCCAAAACTGATCTCGATAACACACCCTCCTCAGACggcgcggactagaatcggtaGGCGCGGACTAGAATCGGTAgtcgatgcagcgcgaaaggg
>CAD87___NODE_13262_length_7601_cov_736.726932_g2279_i0___60___P1_H2_c0
GACATCCAGGCGCGGACAACcgacattctcggagcgaggtGAACATGCTTTGCGGGTATGAAAACTATATTTAGATACAAcgacattctcggagcgaggtCGACATTCTCGGAGCGAGGTgtcgatgcagcgcgaaaggg
>CAD87___NODE_13262_length_7601_cov_736.726932_g2279_i0___6178___P1_H5_c0
GACATCCAGGCGCGGACAACggcgcggactagaatcggtaCCTTGAAAACTCCATGGGTTGTCCTCCTTTTCAACTTCAAggcgcggactagaatcggtaGGCGCGGACTAGAATCGGTAgtcgatgcagcgcgaaaggg
>DAG1___NODE_13353_length_7587_cov_68.465434_g0_i5037___706___P1_E23_c1
GACATCCAGGCGCGGACAACgattagatcggcggccacagCCACTATCATCACGGCCAGGCGTGGAGTCCTTGCTGAGTCgattagatcggcggccacagGATTAGATCGGCGGCCACAGgtcgatgcagcgcgaaaggg
>DAG1___NODE_13353_length_7587_cov_68.465434_g0_i5037___746___P1_E23_c1
GACATCCAGGCGCGGACAACgattagatcggcggccacagCCCTCCTGCCCCTTCACGTATCCCAGTACCCCCATCACCAgattagatcggcggccacagGATTAGATCGGCGGCCACAGgtcgatgcagcgcgaaaggg
>DAG1___NODE_13353_length_7587_cov_68.465434_g0_i5037___786___P1_E23_c1
GACATCCAGGCGCGGACAACgattagatcggcggccacagGTCGGCGATTCCCCACATTAGTTTGACAGGCTCCACCTCCgattagatcggcggccacagGATTAGATCGGCGGCCACAGgtcgatgcagcgcgaaaggg
>DAG1___NODE_13353_length_7587_cov_68.465434_g0_i5037___826___P1_E23_c1
GACATCCAGGCGCGGACAACgattagatcggcggccacagGGATGTGATAACGGAACAAACGGCCCACTGACGCTGTCGTgattagatcggcggccacagGATTAGATCGGCGGCCACAGgtcgatgcagcgcgaaaggg
>DAG1___NODE_13353_length_7587_cov_68.465434_g0_i5037___866___P1_E23_c1
GACATCCAGGCGCGGACAACgattagatcggcggccacagACCTCGTATCTGTTCACAGCTCCTTTGAAGGCGTCGCCAGgattagatcggcggccacagGATTAGATCGGCGGCCACAGgtcgatgcagcgcgaaaggg
>DAG1___NODE_13353_length_7587_cov_68.465434_g0_i5037___906___P1_E23_c1
GACATCCAGGCGCGGACAACgattagatcggcggccacagGTGTAGCCAGGCTGGTCTGCGGTCCTTGCCCGCTTCCACTgattagatcggcggccacagGATTAGATCGGCGGCCACAGgtcgatgcagcgcgaaaggg
>DAG1___NODE_13353_length_7587_cov_68.465434_g0_i5037___946___P1_E23_c1
GACATCCAGGCGCGGACAACgattagatcggcggccacagGGGAGGGGACGCCCTTGAGGAGGTTTTGGTCCGGGAGGAAgattagatcggcggccacagGATTAGATCGGCGGCCACAGgtcgatgcagcgcgaaaggg
>DAG1___NODE_13353_length_7587_cov_68.465434_g0_i5037___986___P1_E23_c1
GACATCCAGGCGCGGACAACgattagatcggcggccacagTAAGCGATGACCTCTAAGTAGAGCTGGCCCGCGTCAGAGGgattagatcggcggccacagGATTAGATCGGCGGCCACAGgtcgatgcagcgcgaaaggg
>DAG1___NODE_13353_length_7587_cov_68.465434_g0_i5037___1026___P1_E23_c1
GACATCCAGGCGCGGACAACgattagatcggcggccacagGACGGAGAAGATGTCGTTGACTTTCTGGTTGTTGGGGCCGgattagatcggcggccacagGATTAGATCGGCGGCCACAGgtcgatgcagcgcgaaaggg
>DAG1___NODE_13353_length_7587_cov_68.465434_g0_i5037___1066___P1_E23_c1
GACATCCAGGCGCGGACAACgattagatcggcggccacagGTTGACTAGCGGAGTGCGTGTGTGAATCTCCGCTGATGGTgattagatcggcggccacagGATTAGATCGGCGGCCACAGgtcgatgcagcgcgaaaggg
>DAG1___NODE_13353_length_7587_cov_68.465434_g0_i5037___1106___P1_E23_c1
GACATCCAGGCGCGGACAACgattagatcggcggccacagCAGCGGACGATTTCCGGCCCGGAGTTTTTGAAACGGAGCGgattagatcggcggccacagGATTAGATCGGCGGCCACAGgtcgatgcagcgcgaaaggg
>DAG1___NODE_13353_length_7587_cov_68.465434_g0_i5037___1146___P1_E23_c1
GACATCCAGGCGCGGACAACgattagatcggcggccacagCACCACGATGGTTGCAACAGTCTCTGGTTCTTCTCGCTTAgattagatcggcggccacagGATTAGATCGGCGGCCACAGgtcgatgcagcgcgaaaggg
>DAG1___NODE_13353_length_7587_cov_68.465434_g0_i5037___1186___P1_E23_c1
GACATCCAGGCGCGGACAACgattagatcggcggccacagGTAGCTGCCCTTCTGCGTCAAGCTGAGCGAGGTCGGCGTCgattagatcggcggccacagGATTAGATCGGCGGCCACAGgtcgatgcagcgcgaaaggg
>DAG1___NODE_13353_length_7587_cov_68.465434_g0_i5037___1226___P1_E23_c1
GACATCCAGGCGCGGACAACgattagatcggcggccacagTCGCCTAGCCCCATATGGGCCAAGAACCCGTCCAGAAGACgattagatcggcggccacagGATTAGATCGGCGGCCACAGgtcgatgcagcgcgaaaggg
>DAG1___NODE_13353_length_7587_cov_68.465434_g0_i5037___1266___P1_E23_c1
GACATCCAGGCGCGGACAACgattagatcggcggccacagAACGATCTTTCCTCGAGCTGGCAGCATCTTCACCATTTCTgattagatcggcggccacagGATTAGATCGGCGGCCACAGgtcgatgcagcgcgaaaggg
>DAG1___NODE_13353_length_7587_cov_68.465434_g0_i5037___1306___P1_E23_c1
GACATCCAGGCGCGGACAACgattagatcggcggccacagTCACGTCCCCGGTTCCTGTAACGAGAGCGGTGTCGTCGTGgattagatcggcggccacagGATTAGATCGGCGGCCACAGgtcgatgcagcgcgaaaggg
>DAG1___NODE_13353_length_7587_cov_68.465434_g0_i5037___1346___P1_E23_c1
GACATCCAGGCGCGGACAACgattagatcggcggccacagACCAACCACGACAACGATACTCCGGCAAATCTCGGCTCCGgattagatcggcggccacagGATTAGATCGGCGGCCACAGgtcgatgcagcgcgaaaggg
>DAG1___NODE_13353_length_7587_cov_68.465434_g0_i5037___1386___P1_E23_c1
GACATCCAGGCGCGGACAACgattagatcggcggccacagAAGCACCGGGAAATGCCCGTTCTCAACCTTCCCGCACCCTgattagatcggcggccacagGATTAGATCGGCGGCCACAGgtcgatgcagcgcgaaaggg
>DAG1___NODE_13353_length_7587_cov_68.465434_g0_i5037___1426___P1_E23_c1
GACATCCAGGCGCGGACAACgattagatcggcggccacagTGCCCATCACGCCGTTCCCAGAATCGTCATCCAGTTTCTGgattagatcggcggccacagGATTAGATCGGCGGCCACAGgtcgatgcagcgcgaaaggg
>DAG1___NODE_13353_length_7587_cov_68.465434_g0_i5037___1466___P1_E23_c1
GACATCCAGGCGCGGACAACgattagatcggcggccacagTTGGTCACCCTCCATCCAGCCACAGGATGACCCAACGCCTgattagatcggcggccacagGATTAGATCGGCGGCCACAGgtcgatgcagcgcgaaaggg
>DAG1___NODE_13353_length_7587_cov_68.465434_g0_i5037___1506___P1_E23_c1
GACATCCAGGCGCGGACAACgattagatcggcggccacagTCGTCGACGTCGTTTCAACGCCTGCTGCTGTATACGAGTAgattagatcggcggccacagGATTAGATCGGCGGCCACAGgtcgatgcagcgcgaaaggg
>DAG1___NODE_13353_length_7587_cov_68.465434_g0_i5037___1546___P1_E23_c1
GACATCCAGGCGCGGACAACgattagatcggcggccacagGGGTGAGGGTCACACCGGGCGTAGCAGTGGCCTTGACCTGgattagatcggcggccacagGATTAGATCGGCGGCCACAGgtcgatgcagcgcgaaaggg
>DAG1___NODE_13353_length_7587_cov_68.465434_g0_i5037___1753___P1_E23_c1
GACATCCAGGCGCGGACAACgattagatcggcggccacagCCACAGGATCTGGTTTCTTGGTTTTCGGGGCGGTGGTGGTgattagatcggcggccacagGATTAGATCGGCGGCCACAGgtcgatgcagcgcgaaaggg
>DAG1___NODE_13353_length_7587_cov_68.465434_g0_i5037___1793___P1_E23_c1
GACATCCAGGCGCGGACAACgattagatcggcggccacagGTCGTCGTAGGAGGCTGGGTAGTAGGAGGCTTGGAGGGCTgattagatcggcggccacagGATTAGATCGGCGGCCACAGgtcgatgcagcgcgaaaggg
>DAG1___NODE_13353_length_7587_cov_68.465434_g0_i5037___1976___P1_E23_c1
GACATCCAGGCGCGGACAACgattagatcggcggccacagACGGGAGGTATCACTACTGGTGGTTCTGTCGTCTTCTTCTgattagatcggcggccacagGATTAGATCGGCGGCCACAGgtcgatgcagcgcgaaaggg
>DAG1___NODE_13353_length_7587_cov_68.465434_g0_i5037___2016___P1_E23_c1
GACATCCAGGCGCGGACAACgattagatcggcggccacagACGATCTATCTCTTCTCCAACCTGGGGCTTGAGACAGGTCgattagatcggcggccacagGATTAGATCGGCGGCCACAGgtcgatgcagcgcgaaaggg
>DAG1___NODE_13353_length_7587_cov_68.465434_g0_i5037___2056___P1_E23_c1
GACATCCAGGCGCGGACAACgattagatcggcggccacagGGATGGTGTAGTCGATAACTTCGCCCACGAAAAACACCAGgattagatcggcggccacagGATTAGATCGGCGGCCACAGgtcgatgcagcgcgaaaggg
>DAG1___NODE_13353_length_7587_cov_68.465434_g0_i5037___2096___P1_E23_c1
GACATCCAGGCGCGGACAACgattagatcggcggccacagCTGGTAGATCCCTCTCCGCAGACAGTGAACAGTGTCTTAGgattagatcggcggccacagGATTAGATCGGCGGCCACAGgtcgatgcagcgcgaaaggg
>DAG1___NODE_13353_length_7587_cov_68.465434_g0_i5037___2136___P1_E23_c1
GACATCCAGGCGCGGACAACgattagatcggcggccacagCATGGTGGACGTGTCCTTAAACAGTATAAGGTTGGTATCTgattagatcggcggccacagGATTAGATCGGCGGCCACAGgtcgatgcagcgcgaaaggg
>DAG1___NODE_13353_length_7587_cov_68.465434_g0_i5037___2205___P1_E23_c1
GACATCCAGGCGCGGACAACgattagatcggcggccacagCTGTTCAAGAGGCATGCCGCGTATGGTCTGTTTTTCTTTGgattagatcggcggccacagGATTAGATCGGCGGCCACAGgtcgatgcagcgcgaaaggg
>DAG1___NODE_13353_length_7587_cov_68.465434_g0_i5037___2445___P1_E23_c1
GACATCCAGGCGCGGACAACgattagatcggcggccacagACGCAGAGCGCTGGCGTTGTCGTCCCCAAATACCCGCGCCgattagatcggcggccacagGATTAGATCGGCGGCCACAGgtcgatgcagcgcgaaaggg
>DAG1___NODE_13353_length_7587_cov_68.465434_g0_i5037___2485___P1_E23_c1
GACATCCAGGCGCGGACAACgattagatcggcggccacagTGAAGGAGTAAATCACTGAGCCTCGCTCCAGTTTTCTCACgattagatcggcggccacagGATTAGATCGGCGGCCACAGgtcgatgcagcgcgaaaggg
>DAG1___NODE_13353_length_7587_cov_68.465434_g0_i5037___2525___P1_E23_c1
GACATCCAGGCGCGGACAACgattagatcggcggccacagTCATCAACGGGACAGCCAGCCCCGGTGAGGGAAGTGTTGGgattagatcggcggccacagGATTAGATCGGCGGCCACAGgtcgatgcagcgcgaaaggg
>DAG1___NODE_13353_length_7587_cov_68.465434_g0_i5037___2565___P1_E23_c1
GACATCCAGGCGCGGACAACgattagatcggcggccacagTCCGTCAGCAGTGACGAGTCTGTCGGCCATTGCGGTGATGgattagatcggcggccacagGATTAGATCGGCGGCCACAGgtcgatgcagcgcgaaaggg
>DAG1___NODE_13353_length_7587_cov_68.465434_g0_i5037___2605___P1_E23_c1
GACATCCAGGCGCGGACAACgattagatcggcggccacagCCCAGGGTTTCAGGGTTTTCAGAGCTTCGGGGTTGAGTGCgattagatcggcggccacagGATTAGATCGGCGGCCACAGgtcgatgcagcgcgaaaggg
>DAG1___NODE_13353_length_7587_cov_68.465434_g0_i5037___2705___P1_E23_c1
GACATCCAGGCGCGGACAACgattagatcggcggccacagTCCACTGAAACCGTGGTTACTTTCACCGAAGCTGACCTGAgattagatcggcggccacagGATTAGATCGGCGGCCACAGgtcgatgcagcgcgaaaggg
>DAG1___NODE_13353_length_7587_cov_68.465434_g0_i5037___2847___P1_E23_c1
GACATCCAGGCGCGGACAACgattagatcggcggccacagGGTTTTGCCGGCGGTGGCCAGCCCGGTGGTGTTCACCACAgattagatcggcggccacagGATTAGATCGGCGGCCACAGgtcgatgcagcgcgaaaggg
>DAG1___NODE_13353_length_7587_cov_68.465434_g0_i5037___2887___P1_E23_c1
GACATCCAGGCGCGGACAACgattagatcggcggccacagCGGCCGGCACCACTGTCGTGATCCAGATGTCGTCCTCACTgattagatcggcggccacagGATTAGATCGGCGGCCACAGgtcgatgcagcgcgaaaggg
>DAG1___NODE_13353_length_7587_cov_68.465434_g0_i5037___2985___P1_E23_c1
GACATCCAGGCGCGGACAACgattagatcggcggccacagGGTGTTCTGATCCTCCAGGTTCATCTTGCCCTTGCGCTTCgattagatcggcggccacagGATTAGATCGGCGGCCACAGgtcgatgcagcgcgaaaggg
>DAG1___NODE_13353_length_7587_cov_68.465434_g0_i5037___3065___P1_E23_c1
GACATCCAGGCGCGGACAACgattagatcggcggccacagATCAGCAGCGGCTTGGTCGAGTCATTAGGCCTGTCCTCCAgattagatcggcggccacagGATTAGATCGGCGGCCACAGgtcgatgcagcgcgaaaggg
>DAG1___NODE_13353_length_7587_cov_68.465434_g0_i5037___3105___P1_E23_c1
GACATCCAGGCGCGGACAACgattagatcggcggccacagGCGGTGGTGGTACATAGGAGGAGCCGGGGGGCTGCCCTCGgattagatcggcggccacagGATTAGATCGGCGGCCACAGgtcgatgcagcgcgaaaggg
>DAG1___NODE_13353_length_7587_cov_68.465434_g0_i5037___3145___P1_E23_c1
GACATCCAGGCGCGGACAACgattagatcggcggccacagCTCTAGGGTTATTCCTCCCTTCGGGGCTCTCGCTGCGTCCgattagatcggcggccacagGATTAGATCGGCGGCCACAGgtcgatgcagcgcgaaaggg
>DAG1___NODE_13353_length_7587_cov_68.465434_g0_i5037___3243___P1_E23_c1
GACATCCAGGCGCGGACAACgattagatcggcggccacagTGATTTTCCGCTGGAGGCTGTAACAGGAGGAGGGGGTTGGgattagatcggcggccacagGATTAGATCGGCGGCCACAGgtcgatgcagcgcgaaaggg
>DAG1___NODE_13353_length_7587_cov_68.465434_g0_i5037___3283___P1_E23_c1
GACATCCAGGCGCGGACAACgattagatcggcggccacagGAGGTTGTGCACGGTAGGGCTGCTGGACGTGGGGGCGAGCgattagatcggcggccacagGATTAGATCGGCGGCCACAGgtcgatgcagcgcgaaaggg
>DAG1___NODE_13353_length_7587_cov_68.465434_g0_i5037___3323___P1_E23_c1
GACATCCAGGCGCGGACAACgattagatcggcggccacagACCCTAGGAGACCCTAGGAGACCCTAGGGGTGGATCTCGGgattagatcggcggccacagGATTAGATCGGCGGCCACAGgtcgatgcagcgcgaaaggg
>DAG1___NODE_13353_length_7587_cov_68.465434_g0_i5037___3363___P1_E23_c1
GACATCCAGGCGCGGACAACgattagatcggcggccacagATATGAGGGATGCACCCTGGGGGCTGCAGTCTAGAAGTGGgattagatcggcggccacagGATTAGATCGGCGGCCACAGgtcgatgcagcgcgaaaggg
>DAG1___NODE_13353_length_7587_cov_68.465434_g0_i5037___3403___P1_E23_c1
GACATCCAGGCGCGGACAACgattagatcggcggccacagCAGTGCATGGGGTGGGAGGCCAGGCATCTTGCCTCAGACAgattagatcggcggccacagGATTAGATCGGCGGCCACAGgtcgatgcagcgcgaaaggg
>DAG1___NODE_13353_length_7587_cov_68.465434_g0_i5037___3443___P1_E23_c1
GACATCCAGGCGCGGACAACgattagatcggcggccacagTTGCTCTCTAGGCTCACACAAACCTGATTCCAGCAAAGTCgattagatcggcggccacagGATTAGATCGGCGGCCACAGgtcgatgcagcgcgaaaggg
>DAG1___NODE_13353_length_7587_cov_68.465434_g0_i5037___487___P1_E23_c1
GACATCCAGGCGCGGACAACgattagatcggcggccacagTGACAGAAGATTGTAAGTTTCCGAAAGATAAACTTTCTTTgattagatcggcggccacagGATTAGATCGGCGGCCACAGgtcgatgcagcgcgaaaggg
>DAG1___NODE_13353_length_7587_cov_68.465434_g0_i5037___440___P1_E23_c1
GACATCCAGGCGCGGACAACgattagatcggcggccacagTTTACTAAAGAGTACTTCCTGTGATATACACGTTCTTACAgattagatcggcggccacagGATTAGATCGGCGGCCACAGgtcgatgcagcgcgaaaggg
>DAG1___NODE_13353_length_7587_cov_68.465434_g0_i5037___3615___P1_E23_c1
GACATCCAGGCGCGGACAACgattagatcggcggccacagTGACCAGTCCGAGCTCAGACGTACAGTCCATGCTTGTATAgattagatcggcggccacagGATTAGATCGGCGGCCACAGgtcgatgcagcgcgaaaggg
>DAG1___NODE_13353_length_7587_cov_68.465434_g0_i5037___344___P1_E23_c1
GACATCCAGGCGCGGACAACgattagatcggcggccacagGATAGGACAACACTCCCTGTGAATGAAAATACTCCAGAAAgattagatcggcggccacagGATTAGATCGGCGGCCACAGgtcgatgcagcgcgaaaggg
>DAG1___NODE_13353_length_7587_cov_68.465434_g0_i5037___3703___P1_E23_c1
GACATCCAGGCGCGGACAACgattagatcggcggccacagCATCACTGATACGGCTAGAACCTGCTCCCTCAAAAAAAAAgattagatcggcggccacagGATTAGATCGGCGGCCACAGgtcgatgcagcgcgaaaggg
>DAG1___NODE_13353_length_7587_cov_68.465434_g0_i5037___3830___P1_E23_c1
GACATCCAGGCGCGGACAACgattagatcggcggccacagATCATATTCCTGTCAACTGTTATTATCTTCCAGGAAGATTgattagatcggcggccacagGATTAGATCGGCGGCCACAGgtcgatgcagcgcgaaaggg
>DAG1___NODE_13353_length_7587_cov_68.465434_g0_i5037___3900___P1_E23_c1
GACATCCAGGCGCGGACAACgattagatcggcggccacagACTTCTACCAAACTTTTTTTGCAGGAGTGGTCAGTTTTTTgattagatcggcggccacagGATTAGATCGGCGGCCACAGgtcgatgcagcgcgaaaggg
>DAG1___NODE_13353_length_7587_cov_68.465434_g0_i5037___3947___P1_E23_c1
GACATCCAGGCGCGGACAACgattagatcggcggccacagACTGGGCAGAACAGTCAGGTCTCGGTTTAGTTTTTTCTTCgattagatcggcggccacagGATTAGATCGGCGGCCACAGgtcgatgcagcgcgaaaggg
>DAG1___NODE_13353_length_7587_cov_68.465434_g0_i5037___3987___P1_E23_c1
GACATCCAGGCGCGGACAACgattagatcggcggccacagCATAGCGAGCTGGGTTGACCGGCTGAGGCATTGTTGAATTgattagatcggcggccacagGATTAGATCGGCGGCCACAGgtcgatgcagcgcgaaaggg
>DAG1___NODE_13353_length_7587_cov_68.465434_g0_i5037___4027___P1_E23_c1
GACATCCAGGCGCGGACAACgattagatcggcggccacagTTTAGCTTGCATCAAGTTTTGCATTCTTGCGACGTCACGTgattagatcggcggccacagGATTAGATCGGCGGCCACAGgtcgatgcagcgcgaaaggg
>DAG1___NODE_13353_length_7587_cov_68.465434_g0_i5037___4067___P1_E23_c1
GACATCCAGGCGCGGACAACgattagatcggcggccacagGACAATTAAGGAATCGATTTCACTGATGCAATCACTCATTgattagatcggcggccacagGATTAGATCGGCGGCCACAGgtcgatgcagcgcgaaaggg
>DAG1___NODE_13353_length_7587_cov_68.465434_g0_i5037___4107___P1_E23_c1
GACATCCAGGCGCGGACAACgattagatcggcggccacagCGATGAACCAATGGGCAGGGTATCCACGACACTCGTCCATgattagatcggcggccacagGATTAGATCGGCGGCCACAGgtcgatgcagcgcgaaaggg
>PC11X_3___NODE_14208_length_7443_cov_67.429508_g2437_i0___775___P1_H7_c2
GACATCCAGGCGCGGACAACggatgatacgaagcggctttGACAGCTGTGGCTGTGAGGAGAGTCATGGCGGGCAGTGGCggatgatacgaagcggctttGGATGATACGAAGCGGCTTTgtcgatgcagcgcgaaaggg
>PC11X_3___NODE_14208_length_7443_cov_67.429508_g2437_i0___815___P1_H10_c2
GACATCCAGGCGCGGACAACgtacatacggttgataagccCTGCTGACTGAGCCGAGATTGTGGACGTCCAGAGGAAGAGgtacatacggttgataagccGTACATACGGTTGATAAGCCgtcgatgcagcgcgaaaggg
>PC11X_3___NODE_14208_length_7443_cov_67.429508_g2437_i0___855___P1_H7_c2
GACATCCAGGCGCGGACAACggatgatacgaagcggctttCTGCCCACTGGACCTTCCTCGTTTACGCGGATCTCAATATggatgatacgaagcggctttGGATGATACGAAGCGGCTTTgtcgatgcagcgcgaaaggg
>PC11X_3___NODE_14208_length_7443_cov_67.429508_g2437_i0___895___P1_H10_c2
GACATCCAGGCGCGGACAACgtacatacggttgataagccGAGGAAGAGACTCGGGTAATGGCTGACGTTGACCACAAAAgtacatacggttgataagccGTACATACGGTTGATAAGCCgtcgatgcagcgcgaaaggg
>PC11X_3___NODE_14208_length_7443_cov_67.429508_g2437_i0___935___P1_H7_c2
GACATCCAGGCGCGGACAACggatgatacgaagcggctttTGCTGAAGGTCAGTTTGTGTTGGTCCTCGGCTGGCACCCTggatgatacgaagcggctttGGATGATACGAAGCGGCTTTgtcgatgcagcgcgaaaggg
>PC11X_3___NODE_14208_length_7443_cov_67.429508_g2437_i0___975___P1_H10_c2
GACATCCAGGCGCGGACAACgtacatacggttgataagccATGGAGAAGAAGGAGGCGTCTTCACTGGTCTTGTCTAGCAgtacatacggttgataagccGTACATACGGTTGATAAGCCgtcgatgcagcgcgaaaggg
>PC11X_3___NODE_14208_length_7443_cov_67.429508_g2437_i0___1059___P1_H7_c2
GACATCCAGGCGCGGACAACggatgatacgaagcggctttCAATCCTCAGCACTGTCCGAGCCTCCACACACCGCCTCCCggatgatacgaagcggctttGGATGATACGAAGCGGCTTTgtcgatgcagcgcgaaaggg
>PC11X_3___NODE_14208_length_7443_cov_67.429508_g2437_i0___1099___P1_H10_c2
GACATCCAGGCGCGGACAACgtacatacggttgataagccACCGTCAGTGCCGCGGATGAGAACGCTGAACGTGACGGCGgtacatacggttgataagccGTACATACGGTTGATAAGCCgtcgatgcagcgcgaaaggg
>PC11X_3___NODE_14208_length_7443_cov_67.429508_g2437_i0___1142___P1_H7_c2
GACATCCAGGCGCGGACAACggatgatacgaagcggctttCGTCCACGTAGACCTTGACAGAAGCGATGGTGGAGAAAGTggatgatacgaagcggctttGGATGATACGAAGCGGCTTTgtcgatgcagcgcgaaaggg
>PC11X_3___NODE_14208_length_7443_cov_67.429508_g2437_i0___1183___P1_H10_c2
GACATCCAGGCGCGGACAACgtacatacggttgataagccGACCTGATCCGCTGGGAAGGTAGGGTCGTTGTCGTTGATGgtacatacggttgataagccGTACATACGGTTGATAAGCCgtcgatgcagcgcgaaaggg
>PC11X_3___NODE_14208_length_7443_cov_67.429508_g2437_i0___1223___P1_H7_c2
GACATCCAGGCGCGGACAACggatgatacgaagcggctttACACATACCCGACTTTAGCTGCCTCGGATATCTCCAGCATggatgatacgaagcggctttGGATGATACGAAGCGGCTTTgtcgatgcagcgcgaaaggg
>PC11X_3___NODE_14208_length_7443_cov_67.429508_g2437_i0___1263___P1_H10_c2
GACATCCAGGCGCGGACAACgtacatacggttgataagccTTGGGCAGGTAGTCCAAGTCCTGGGCTCCACTCAGCTTCAgtacatacggttgataagccGTACATACGGTTGATAAGCCgtcgatgcagcgcgaaaggg
>PC11X_3___NODE_14208_length_7443_cov_67.429508_g2437_i0___1303___P1_H7_c2
GACATCCAGGCGCGGACAACggatgatacgaagcggctttGGGATCACTCAGCGTCATCTCGTATCTCTGGATGGTGTTGggatgatacgaagcggctttGGATGATACGAAGCGGCTTTgtcgatgcagcgcgaaaggg
>PC11X_3___NODE_14208_length_7443_cov_67.429508_g2437_i0___1343___P1_H10_c2
GACATCCAGGCGCGGACAACgtacatacggttgataagccTGCTGCCGTCAGGATTGCGAGTAGAGGACACGCTAAACACgtacatacggttgataagccGTACATACGGTTGATAAGCCgtcgatgcagcgcgaaaggg
>PC11X_3___NODE_14208_length_7443_cov_67.429508_g2437_i0___1393___P1_H7_c2
GACATCCAGGCGCGGACAACggatgatacgaagcggctttAGATACGTTCTCCCGGTCCAGTTCTTTCTCCAGCTTGAGGggatgatacgaagcggctttGGATGATACGAAGCGGCTTTgtcgatgcagcgcgaaaggg
>PC11X_3___NODE_14208_length_7443_cov_67.429508_g2437_i0___1433___P1_H10_c2
GACATCCAGGCGCGGACAACgtacatacggttgataagccGGTCTCCTCCATCGTAAGCTATGACGTTAAAGTCATATCTgtacatacggttgataagccGTACATACGGTTGATAAGCCgtcgatgcagcgcgaaaggg
>PC11X_3___NODE_14208_length_7443_cov_67.429508_g2437_i0___1545___P1_H7_c2
GACATCCAGGCGCGGACAACggatgatacgaagcggctttGCTGTCGTGTCTTCTCGGATGCTGACGGTGTAGGATGGTTggatgatacgaagcggctttGGATGATACGAAGCGGCTTTgtcgatgcagcgcgaaaggg
>PC11X_3___NODE_14208_length_7443_cov_67.429508_g2437_i0___1585___P1_H10_c2
GACATCCAGGCGCGGACAACgtacatacggttgataagccGTCTTTGTCTGAAGCCGAAACCTTGATGATTTCTTCCCCCgtacatacggttgataagccGTACATACGGTTGATAAGCCgtcgatgcagcgcgaaaggg
>PC11X_3___NODE_14208_length_7443_cov_67.429508_g2437_i0___1625___P1_H7_c2
GACATCCAGGCGCGGACAACggatgatacgaagcggctttGATTGCTGAACCTGAAGCGGACGGTGCCGAAGTCCCCAGCggatgatacgaagcggctttGGATGATACGAAGCGGCTTTgtcgatgcagcgcgaaaggg
>PC11X_3___NODE_14208_length_7443_cov_67.429508_g2437_i0___1665___P1_H10_c2
GACATCCAGGCGCGGACAACgtacatacggttgataagccGAGTTAATCTTGAACAAACTCCGGACAGGTTCTGCCATCAgtacatacggttgataagccGTACATACGGTTGATAAGCCgtcgatgcagcgcgaaaggg
>PC11X_3___NODE_14208_length_7443_cov_67.429508_g2437_i0___1705___P1_H7_c2
GACATCCAGGCGCGGACAACggatgatacgaagcggctttCAGTTCGGTGCTAGACTGGAGGCTGATGCTGCCGGATGTGggatgatacgaagcggctttGGATGATACGAAGCGGCTTTgtcgatgcagcgcgaaaggg
>PC11X_3___NODE_14208_length_7443_cov_67.429508_g2437_i0___1745___P1_H10_c2
GACATCCAGGCGCGGACAACgtacatacggttgataagccACGCCTCCACCACCAGACTGTAGGGCGAGTCACTGGAGGAgtacatacggttgataagccGTACATACGGTTGATAAGCCgtcgatgcagcgcgaaaggg
>PC11X_3___NODE_14208_length_7443_cov_67.429508_g2437_i0___1785___P1_H7_c2
GACATCCAGGCGCGGACAACggatgatacgaagcggctttACTACGGCTTGAGCCACAGAAGGGGGGTCACCTCCATCAAggatgatacgaagcggctttGGATGATACGAAGCGGCTTTgtcgatgcagcgcgaaaggg
>PC11X_3___NODE_14208_length_7443_cov_67.429508_g2437_i0___1825___P1_H10_c2
GACATCCAGGCGCGGACAACgtacatacggttgataagccCACTGGTGGGTTGTTACCAGTATTCAAGACGTTGACTGTCgtacatacggttgataagccGTACATACGGTTGATAAGCCgtcgatgcagcgcgaaaggg
>PC11X_3___NODE_14208_length_7443_cov_67.429508_g2437_i0___1945___P1_H7_c2
GACATCCAGGCGCGGACAACggatgatacgaagcggctttCCCATTCCTGCCTTCATCGTTATCTTCAACGTTAACGAAAggatgatacgaagcggctttGGATGATACGAAGCGGCTTTgtcgatgcagcgcgaaaggg
>PC11X_3___NODE_14208_length_7443_cov_67.429508_g2437_i0___1985___P1_H10_c2
GACATCCAGGCGCGGACAACgtacatacggttgataagccGACGAAAATGTACCGTGTGTACCAAGGAACAATTCACGTCgtacatacggttgataagccGTACATACGGTTGATAAGCCgtcgatgcagcgcgaaaggg
>PC11X_3___NODE_14208_length_7443_cov_67.429508_g2437_i0___2049___P1_H7_c2
GACATCCAGGCGCGGACAACggatgatacgaagcggctttACAGCCTCCCGATCCACGGGCAAACCAAGCAGCACCTGGTggatgatacgaagcggctttGGATGATACGAAGCGGCTTTgtcgatgcagcgcgaaaggg
>PC11X_3___NODE_14208_length_7443_cov_67.429508_g2437_i0___2089___P1_H10_c2
GACATCCAGGCGCGGACAACgtacatacggttgataagccCCCACCATCATGGCACACGATAGTCAAGTCATACGTCGACgtacatacggttgataagccGTACATACGGTTGATAAGCCgtcgatgcagcgcgaaaggg
>PC11X_3___NODE_14208_length_7443_cov_67.429508_g2437_i0___2131___P1_H7_c2
GACATCCAGGCGCGGACAACggatgatacgaagcggctttGATGACGACAGTGAAGTCGGTCTCGGTGGAGAGGGAGGGAggatgatacgaagcggctttGGATGATACGAAGCGGCTTTgtcgatgcagcgcgaaaggg
>PC11X_3___NODE_14208_length_7443_cov_67.429508_g2437_i0___2171___P1_H10_c2
GACATCCAGGCGCGGACAACgtacatacggttgataagccATGGCTGGTCAAATCTGGGATCGTTATCGTTGACGTCGGTgtacatacggttgataagccGTACATACGGTTGATAAGCCgtcgatgcagcgcgaaaggg
>PC11X_3___NODE_14208_length_7443_cov_67.429508_g2437_i0___2211___P1_H7_c2
GACATCCAGGCGCGGACAACggatgatacgaagcggctttTGACCTTCCGCGTTGTTCTCCGCTAGGGAGGCCGTGTAGGggatgatacgaagcggctttGGATGATACGAAGCGGCTTTgtcgatgcagcgcgaaaggg
>PC11X_3___NODE_14208_length_7443_cov_67.429508_g2437_i0___2251___P1_H10_c2
GACATCCAGGCGCGGACAACgtacatacggttgataagccGTCCGTGTCATTGTCCCTGGCGATGACCTGACTCAGGTATgtacatacggttgataagccGTACATACGGTTGATAAGCCgtcgatgcagcgcgaaaggg
>PC11X_3___NODE_14208_length_7443_cov_67.429508_g2437_i0___2291___P1_H7_c2
GACATCCAGGCGCGGACAACggatgatacgaagcggctttCTTCGTCCTCCAGGAGCCCGTAGGTGATGAGCGCGTTGCGggatgatacgaagcggctttGGATGATACGAAGCGGCTTTgtcgatgcagcgcgaaaggg
>PC11X_3___NODE_14208_length_7443_cov_67.429508_g2437_i0___2378___P1_H10_c2
GACATCCAGGCGCGGACAACgtacatacggttgataagccAGACCAGGAGCGGCGTGGTCTCGCGGTCCAGCGCCACGGTgtacatacggttgataagccGTACATACGGTTGATAAGCCgtcgatgcagcgcgaaaggg
>PC11X_3___NODE_14208_length_7443_cov_67.429508_g2437_i0___2439___P1_H7_c2
GACATCCAGGCGCGGACAACggatgatacgaagcggctttACTGTCAATCGAGCAGTGCCCGTCCTGGGATTCGAACCCCggatgatacgaagcggctttGGATGATACGAAGCGGCTTTgtcgatgcagcgcgaaaggg
>PC11X_3___NODE_14208_length_7443_cov_67.429508_g2437_i0___2479___P1_H10_c2
GACATCCAGGCGCGGACAACgtacatacggttgataagccGAGCAACTGTGGCGCGTTGTCGTTTACATCTCGTACCGTCgtacatacggttgataagccGTACATACGGTTGATAAGCCgtcgatgcagcgcgaaaggg
>PC11X_3___NODE_14208_length_7443_cov_67.429508_g2437_i0___2519___P1_H7_c2
GACATCCAGGCGCGGACAACggatgatacgaagcggctttGCGAGGCCCCTTCTGACACGAAAAAGCGATACGGGAGATTggatgatacgaagcggctttGGATGATACGAAGCGGCTTTgtcgatgcagcgcgaaaggg
>PC11X_3___NODE_14208_length_7443_cov_67.429508_g2437_i0___2559___P1_H10_c2
GACATCCAGGCGCGGACAACgtacatacggttgataagccTCCTCATCAACAGCGGCCATTTTGGCGACCACGTGACCGGgtacatacggttgataagccGTACATACGGTTGATAAGCCgtcgatgcagcgcgaaaggg
>PC11X_3___NODE_14208_length_7443_cov_67.429508_g2437_i0___2639___P1_H7_c2
GACATCCAGGCGCGGACAACggatgatacgaagcggctttCGTTTGTGTGAACTGTGAACGGTACCTCACCCGTCACCGAggatgatacgaagcggctttGGATGATACGAAGCGGCTTTgtcgatgcagcgcgaaaggg
>PC11X_3___NODE_14208_length_7443_cov_67.429508_g2437_i0___2679___P1_H10_c2
GACATCCAGGCGCGGACAACgtacatacggttgataagccCTCTCCTCTCTGTCCAGCACGGCCGATACTACCACTGTACgtacatacggttgataagccGTACATACGGTTGATAAGCCgtcgatgcagcgcgaaaggg
>PC11X_3___NODE_14208_length_7443_cov_67.429508_g2437_i0___2719___P1_H7_c2
GACATCCAGGCGCGGACAACggatgatacgaagcggctttCCCCTTGTCTCTAGCGAGCACAGTGAACACGTGCGACTCGggatgatacgaagcggctttGGATGATACGAAGCGGCTTTgtcgatgcagcgcgaaaggg
>PC11X_3___NODE_14208_length_7443_cov_67.429508_g2437_i0___2759___P1_H10_c2
GACATCCAGGCGCGGACAACgtacatacggttgataagccCCTTGATGGTCACCTGTGTACTGTTAGACCTGGGAATTGCgtacatacggttgataagccGTACATACGGTTGATAAGCCgtcgatgcagcgcgaaaggg
>PC11X_3___NODE_14208_length_7443_cov_67.429508_g2437_i0___2809___P1_H7_c2
GACATCCAGGCGCGGACAACggatgatacgaagcggctttGGCGTTGGTGGGGAAGAGAATGACTGGGGCGTTGTCGTTGggatgatacgaagcggctttGGATGATACGAAGCGGCTTTgtcgatgcagcgcgaaaggg
>PC11X_3___NODE_14208_length_7443_cov_67.429508_g2437_i0___2849___P1_H10_c2
GACATCCAGGCGCGGACAACgtacatacggttgataagccCGCCTTTTTCCGGCGCGGTGGAAATGACGACGGAGTGGTTgtacatacggttgataagccGTACATACGGTTGATAAGCCgtcgatgcagcgcgaaaggg
>PC11X_3___NODE_14208_length_7443_cov_67.429508_g2437_i0___2889___P1_H7_c2
GACATCCAGGCGCGGACAACggatgatacgaagcggctttCCCTCGTCGACGTCATAGGCGATGACGCGTCCGAGAGTGAggatgatacgaagcggctttGGATGATACGAAGCGGCTTTgtcgatgcagcgcgaaaggg
>PC11X_3___NODE_14208_length_7443_cov_67.429508_g2437_i0___2929___P1_H10_c2
GACATCCAGGCGCGGACAACgtacatacggttgataagccGTCACCGCTTATGATGGCGTAGATCAGCGATGACGCATTGgtacatacggttgataagccGTACATACGGTTGATAAGCCgtcgatgcagcgcgaaaggg
>PC11X_3___NODE_14208_length_7443_cov_67.429508_g2437_i0___2969___P1_H7_c2
GACATCCAGGCGCGGACAACggatgatacgaagcggctttTCTCTCCAGTTTTAGGATTGATGTCGAACACTCCTCGTGCggatgatacgaagcggctttGGATGATACGAAGCGGCTTTgtcgatgcagcgcgaaaggg
>PC11X_3___NODE_14208_length_7443_cov_67.429508_g2437_i0___3009___P1_H10_c2
GACATCCAGGCGCGGACAACgtacatacggttgataagccACGAAGGGGTTACGTAACCGGGCAGGATTGTCCAGATAGAgtacatacggttgataagccGTACATACGGTTGATAAGCCgtcgatgcagcgcgaaaggg
>PC11X_3___NODE_14208_length_7443_cov_67.429508_g2437_i0___3049___P1_H7_c2
GACATCCAGGCGCGGACAACggatgatacgaagcggctttGTTGGGGCCAGTGTCATAGACTCTCAGTACTACATGGTAGggatgatacgaagcggctttGGATGATACGAAGCGGCTTTgtcgatgcagcgcgaaaggg
>PC11X_3___NODE_14208_length_7443_cov_67.429508_g2437_i0___3089___P1_H10_c2
GACATCCAGGCGCGGACAACgtacatacggttgataagccAGTTGACATCAATTTGAAGACGGGTTTCTGCAAAGCGAGGgtacatacggttgataagccGTACATACGGTTGATAAGCCgtcgatgcagcgcgaaaggg
>PC11X_3___NODE_14208_length_7443_cov_67.429508_g2437_i0___3129___P1_H7_c2
GACATCCAGGCGCGGACAACggatgatacgaagcggctttTGACCACCGGAGGTACCTCCTGGATGAGTGACGTTGCGGAggatgatacgaagcggctttGGATGATACGAAGCGGCTTTgtcgatgcagcgcgaaaggg
>PC11X_3___NODE_14208_length_7443_cov_67.429508_g2437_i0___3169___P1_H10_c2
GACATCCAGGCGCGGACAACgtacatacggttgataagccGACGTAATCCCCACGTGACTTTTCGTCATCAGCGCCATTTgtacatacggttgataagccGTACATACGGTTGATAAGCCgtcgatgcagcgcgaaaggg
>PC11X_3___NODE_14208_length_7443_cov_67.429508_g2437_i0___3209___P1_H7_c2
GACATCCAGGCGCGGACAACggatgatacgaagcggctttACAACACCAAAGTAGCGCCTCCAATGACACCAACAATGATggatgatacgaagcggctttGGATGATACGAAGCGGCTTTgtcgatgcagcgcgaaaggg
>PC11X_3___NODE_14208_length_7443_cov_67.429508_g2437_i0___3311___P1_H10_c2
GACATCCAGGCGCGGACAACgtacatacggttgataagccGGGCAGGGACATAATCGTTCTTGAACACAGAAACATTGTCgtacatacggttgataagccGTACATACGGTTGATAAGCCgtcgatgcagcgcgaaaggg
>PC11X_3___NODE_14208_length_7443_cov_67.429508_g2437_i0___3351___P1_H7_c2
GACATCCAGGCGCGGACAACggatgatacgaagcggctttTGCGATTCCAGTTTCTCTGTGGGAATTCCAACCCCGGTTGggatgatacgaagcggctttGGATGATACGAAGCGGCTTTgtcgatgcagcgcgaaaggg
>PC11X_3___NODE_14208_length_7443_cov_67.429508_g2437_i0___3391___P1_H10_c2
GACATCCAGGCGCGGACAACgtacatacggttgataagccATCACTGTGAGACGACCTCACATCTGGAGATTTGGGAATAgtacatacggttgataagccGTACATACGGTTGATAAGCCgtcgatgcagcgcgaaaggg
>PC11X_3___NODE_14208_length_7443_cov_67.429508_g2437_i0___3431___P1_H7_c2
GACATCCAGGCGCGGACAACggatgatacgaagcggctttCTAAACTCGTGGGCGACAGCACCACCCCGGACGAGGACACggatgatacgaagcggctttGGATGATACGAAGCGGCTTTgtcgatgcagcgcgaaaggg
>PC11X_3___NODE_14208_length_7443_cov_67.429508_g2437_i0___3471___P1_H10_c2
GACATCCAGGCGCGGACAACgtacatacggttgataagccCTGAAGCTCACTTTCTTGGGCAACTCAGATGGCTTCTGCGgtacatacggttgataagccGTACATACGGTTGATAAGCCgtcgatgcagcgcgaaaggg
>PC11X_3___NODE_14208_length_7443_cov_67.429508_g2437_i0___3511___P1_H7_c2
GACATCCAGGCGCGGACAACggatgatacgaagcggctttCTCCTGTGTAGGCCGTCCTTCAAAGTCCTGCTCATCCAGGggatgatacgaagcggctttGGATGATACGAAGCGGCTTTgtcgatgcagcgcgaaaggg
>PC11X_3___NODE_14208_length_7443_cov_67.429508_g2437_i0___3591___P1_H10_c2
GACATCCAGGCGCGGACAACgtacatacggttgataagccCGTTTCCACGCAGTTTCCCTGTCCATACTTGGGTCGTCCTgtacatacggttgataagccGTACATACGGTTGATAAGCCgtcgatgcagcgcgaaaggg
>PC11X_3___NODE_14208_length_7443_cov_67.429508_g2437_i0___3631___P1_H7_c2
GACATCCAGGCGCGGACAACggatgatacgaagcggctttTCCGGATGTGTCGCTGTTCAGATCATCCGGACTGGCCACAggatgatacgaagcggctttGGATGATACGAAGCGGCTTTgtcgatgcagcgcgaaaggg
>PC11X_3___NODE_14208_length_7443_cov_67.429508_g2437_i0___3671___P1_H10_c2
GACATCCAGGCGCGGACAACgtacatacggttgataagccCATCACTCGCACCACGCCCGCTGTCACATGTCCCAGAGTCgtacatacggttgataagccGTACATACGGTTGATAAGCCgtcgatgcagcgcgaaaggg
>PC11X_3___NODE_14208_length_7443_cov_67.429508_g2437_i0___3773___P1_H7_c2
GACATCCAGGCGCGGACAACggatgatacgaagcggctttGGGCTCGTCGGGCCGGGGTTCGGTTCGTGTTGGTGAGAGGggatgatacgaagcggctttGGATGATACGAAGCGGCTTTgtcgatgcagcgcgaaaggg
>PC11X_3___NODE_14208_length_7443_cov_67.429508_g2437_i0___3881___P1_H10_c2
GACATCCAGGCGCGGACAACgtacatacggttgataagccGGGCTGGACCTCCTGTGAAATGAGAGCCCGGGTTTGGGTTgtacatacggttgataagccGTACATACGGTTGATAAGCCgtcgatgcagcgcgaaaggg
>PC11X_3___NODE_14208_length_7443_cov_67.429508_g2437_i0___3921___P1_H7_c2
GACATCCAGGCGCGGACAACggatgatacgaagcggctttTGTAGGAATTGAGGTCTAGGGGTCGTGCTGGGTCTGGTCGggatgatacgaagcggctttGGATGATACGAAGCGGCTTTgtcgatgcagcgcgaaaggg
>PC11X_3___NODE_14208_length_7443_cov_67.429508_g2437_i0___3961___P1_H10_c2
GACATCCAGGCGCGGACAACgtacatacggttgataagccGTAAGTATTGTCCCGACGTCCTTCATGGTAGCTGCCAGAGgtacatacggttgataagccGTACATACGGTTGATAAGCCgtcgatgcagcgcgaaaggg
>PC11X_3___NODE_14208_length_7443_cov_67.429508_g2437_i0___4001___P1_H7_c2
GACATCCAGGCGCGGACAACggatgatacgaagcggctttGGTCGGGACGTCGTGGGGGCTGTATCTTCCCACCGCGGTGggatgatacgaagcggctttGGATGATACGAAGCGGCTTTgtcgatgcagcgcgaaaggg
>PC11X_3___NODE_14208_length_7443_cov_67.429508_g2437_i0___4041___P1_H10_c2
GACATCCAGGCGCGGACAACgtacatacggttgataagccAAAGACACGACCGGACCTTGCTGGCGGAGACGCTGGTGTGgtacatacggttgataagccGTACATACGGTTGATAAGCCgtcgatgcagcgcgaaaggg
>PC11X_3___NODE_14208_length_7443_cov_67.429508_g2437_i0___4081___P1_H7_c2
GACATCCAGGCGCGGACAACggatgatacgaagcggctttCAAGGTCATGGACGAGCCTGATGTCACAGACTCTGGATGCggatgatacgaagcggctttGGATGATACGAAGCGGCTTTgtcgatgcagcgcgaaaggg
>PC11X_3___NODE_14208_length_7443_cov_67.429508_g2437_i0___4121___P1_H10_c2
GACATCCAGGCGCGGACAACgtacatacggttgataagccGGTCCATGCTGTGACGATCCCCACTCTGGCCCCAAGGGGGgtacatacggttgataagccGTACATACGGTTGATAAGCCgtcgatgcagcgcgaaaggg
>PC11X_3___NODE_14208_length_7443_cov_67.429508_g2437_i0___4161___P1_H7_c2
GACATCCAGGCGCGGACAACggatgatacgaagcggctttGACCTGGGAGGCAGCCAGGACCCTCCTCGATTGTCTACATggatgatacgaagcggctttGGATGATACGAAGCGGCTTTgtcgatgcagcgcgaaaggg
>PC11X_3___NODE_14208_length_7443_cov_67.429508_g2437_i0___4201___P1_H10_c2
GACATCCAGGCGCGGACAACgtacatacggttgataagccCATGCCAGACGTCTGGCGCTGGTAAGACAATGACGAGGCCgtacatacggttgataagccGTACATACGGTTGATAAGCCgtcgatgcagcgcgaaaggg
>PC11X_3___NODE_14208_length_7443_cov_67.429508_g2437_i0___4241___P1_H7_c2
GACATCCAGGCGCGGACAACggatgatacgaagcggctttAACTTCCAGACGTCGTGGTGCTAGCATCATCTTCCACAGAggatgatacgaagcggctttGGATGATACGAAGCGGCTTTgtcgatgcagcgcgaaaggg
>PC11X_3___NODE_14208_length_7443_cov_67.429508_g2437_i0___4281___P1_H10_c2
GACATCCAGGCGCGGACAACgtacatacggttgataagccCCATGGCCGTCCAGTCGGATCTCATCAGGGCTGATGGTATgtacatacggttgataagccGTACATACGGTTGATAAGCCgtcgatgcagcgcgaaaggg
>PC11X_3___NODE_14208_length_7443_cov_67.429508_g2437_i0___4321___P1_H7_c2
GACATCCAGGCGCGGACAACggatgatacgaagcggctttACGTCACGCATGCAGTTACACAATAACGTCAGAGTTTAGCggatgatacgaagcggctttGGATGATACGAAGCGGCTTTgtcgatgcagcgcgaaaggg
>PC11X_3___NODE_14208_length_7443_cov_67.429508_g2437_i0___4361___P1_H10_c2
GACATCCAGGCGCGGACAACgtacatacggttgataagccAATGACGCTGCAATCGACGTCACACGTTTACACCACAACAgtacatacggttgataagccGTACATACGGTTGATAAGCCgtcgatgcagcgcgaaaggg
>PC11X_3___NODE_14208_length_7443_cov_67.429508_g2437_i0___674___P1_H7_c2
GACATCCAGGCGCGGACAACggatgatacgaagcggctttAGTCTTGATACGATATCACTTTGTGTTAAGTTGAGTGTTGggatgatacgaagcggctttGGATGATACGAAGCGGCTTTgtcgatgcagcgcgaaaggg
>PC11X_3___NODE_14208_length_7443_cov_67.429508_g2437_i0___626___P1_H10_c2
GACATCCAGGCGCGGACAACgtacatacggttgataagccGTTGTCGTCATGCTAGCAAGCCATACATCTCAAGTTTAAGgtacatacggttgataagccGTACATACGGTTGATAAGCCgtcgatgcagcgcgaaaggg
>PC11X_3___NODE_14208_length_7443_cov_67.429508_g2437_i0___4500___P1_H7_c2
GACATCCAGGCGCGGACAACggatgatacgaagcggctttTCACACACTACGTCAGGCATTATGCAACACTTCTTTCGTTggatgatacgaagcggctttGGATGATACGAAGCGGCTTTgtcgatgcagcgcgaaaggg
>PC11X_3___NODE_14208_length_7443_cov_67.429508_g2437_i0___4540___P1_H10_c2
GACATCCAGGCGCGGACAACgtacatacggttgataagccTGGCGTCGATCGGATATCAATGACATAATGGCGTCGATCGgtacatacggttgataagccGTACATACGGTTGATAAGCCgtcgatgcagcgcgaaaggg
>PC11X_3___NODE_14208_length_7443_cov_67.429508_g2437_i0___546___P1_H7_c2
GACATCCAGGCGCGGACAACggatgatacgaagcggctttCGGTTCCCTCTCACTTGTCCCGCTCTTTTAATCACTGGTTggatgatacgaagcggctttGGATGATACGAAGCGGCTTTgtcgatgcagcgcgaaaggg
>PC11X_3___NODE_14208_length_7443_cov_67.429508_g2437_i0___506___P1_H10_c2
GACATCCAGGCGCGGACAACgtacatacggttgataagccTTCACAGTGAGATGATGTTCAACGATTGAAAATTCAACACgtacatacggttgataagccGTACATACGGTTGATAAGCCgtcgatgcagcgcgaaaggg
>PC11X_3___NODE_14208_length_7443_cov_67.429508_g2437_i0___4644___P1_H7_c2
GACATCCAGGCGCGGACAACggatgatacgaagcggctttCAATAACGTCAGCTGTTACACAGTGACATCACGTTTTACGggatgatacgaagcggctttGGATGATACGAAGCGGCTTTgtcgatgcagcgcgaaaggg
>PC11X_3___NODE_14208_length_7443_cov_67.429508_g2437_i0___464___P1_H10_c2
GACATCCAGGCGCGGACAACgtacatacggttgataagccTTAGGCCATCACGACATGTTGTTAGCACTTGGGAATGAAAgtacatacggttgataagccGTACATACGGTTGATAAGCCgtcgatgcagcgcgaaaggg
>PC11X_3___NODE_14208_length_7443_cov_67.429508_g2437_i0___424___P1_H7_c2
GACATCCAGGCGCGGACAACggatgatacgaagcggctttAGAGATGTAAAATCACACCGTATCCCTTTCTGTTCCAATCggatgatacgaagcggctttGGATGATACGAAGCGGCTTTgtcgatgcagcgcgaaaggg
>PC11X_3___NODE_14208_length_7443_cov_67.429508_g2437_i0___384___P1_H10_c2
GACATCCAGGCGCGGACAACgtacatacggttgataagccAGGAATAATATCCAAGTATCCAGTTACAGTTTTTCAATGTgtacatacggttgataagccGTACATACGGTTGATAAGCCgtcgatgcagcgcgaaaggg
>PC11X_3___NODE_14208_length_7443_cov_67.429508_g2437_i0___308___P1_H7_c2
GACATCCAGGCGCGGACAACggatgatacgaagcggctttAATGCAATTATCCTTGCTTCACTGAATCAAACACTGTTAAggatgatacgaagcggctttGGATGATACGAAGCGGCTTTgtcgatgcagcgcgaaaggg
>PC11X_3___NODE_14208_length_7443_cov_67.429508_g2437_i0___253___P1_H10_c2
GACATCCAGGCGCGGACAACgtacatacggttgataagccGCCAACGTAAACAACTGGACAAACGCGTAGCCTATCAATTgtacatacggttgataagccGTACATACGGTTGATAAGCCgtcgatgcagcgcgaaaggg
>PC11X_3___NODE_14208_length_7443_cov_67.429508_g2437_i0___213___P1_H7_c2
GACATCCAGGCGCGGACAACggatgatacgaagcggctttACAAGTCTCCGAATAATCAACCGGGAGAGTGATGTCAAATggatgatacgaagcggctttGGATGATACGAAGCGGCTTTgtcgatgcagcgcgaaaggg
>PC11X_3___NODE_14208_length_7443_cov_67.429508_g2437_i0___168___P1_H10_c2
GACATCCAGGCGCGGACAACgtacatacggttgataagccTGCTCACGGGTCTTCTCATAAGTCACAGAAAGACTGCGCAgtacatacggttgataagccGTACATACGGTTGATAAGCCgtcgatgcagcgcgaaaggg
>PC11X_3___NODE_14208_length_7443_cov_67.429508_g2437_i0___88___P1_H7_c2
GACATCCAGGCGCGGACAACggatgatacgaagcggctttTAGCAGTGTCTACGAGAGTAGAGCCCCCTTTTTCTCACTTggatgatacgaagcggctttGGATGATACGAAGCGGCTTTgtcgatgcagcgcgaaaggg
>PC11X_3___NODE_14208_length_7443_cov_67.429508_g2437_i0___5030___P1_H10_c2
GACATCCAGGCGCGGACAACgtacatacggttgataagccGCCGTTTATACACTAATGACGTTGATAACCATACAAAAATgtacatacggttgataagccGTACATACGGTTGATAAGCCgtcgatgcagcgcgaaaggg
>PC11X_3___NODE_14208_length_7443_cov_67.429508_g2437_i0___48___P1_H7_c2
GACATCCAGGCGCGGACAACggatgatacgaagcggctttCCTTCCTCTGGCGAAGGTCGAGTCCATATGCGTGCGTGTGggatgatacgaagcggctttGGATGATACGAAGCGGCTTTgtcgatgcagcgcgaaaggg
>PC11X_3___NODE_14208_length_7443_cov_67.429508_g2437_i0___5070___P1_H10_c2
GACATCCAGGCGCGGACAACgtacatacggttgataagccTGAAACGGGGTTTCCCCAAGATTATCCAGAAACAAATAGGgtacatacggttgataagccGTACATACGGTTGATAAGCCgtcgatgcagcgcgaaaggg
>PC11X_3___NODE_14208_length_7443_cov_67.429508_g2437_i0___5124___P1_H7_c2
GACATCCAGGCGCGGACAACggatgatacgaagcggctttTTAAGCAGATTTCATCAGAATAAGCGAAAAAGCACGGCTGggatgatacgaagcggctttGGATGATACGAAGCGGCTTTgtcgatgcagcgcgaaaggg
>PC11X_3___NODE_14208_length_7443_cov_67.429508_g2437_i0___5226___P1_H10_c2
GACATCCAGGCGCGGACAACgtacatacggttgataagccTTCCTATATTCAGTCAATCAATTGCCCCCACCCTAACTCAgtacatacggttgataagccGTACATACGGTTGATAAGCCgtcgatgcagcgcgaaaggg
>PC11X_3___NODE_14208_length_7443_cov_67.429508_g2437_i0___5595___P1_H7_c2
GACATCCAGGCGCGGACAACggatgatacgaagcggctttAATCATTGATGAGTGGCAAGCCGTTTTATAAAATAAGTGTggatgatacgaagcggctttGGATGATACGAAGCGGCTTTgtcgatgcagcgcgaaaggg
>PC11X_3___NODE_14208_length_7443_cov_67.429508_g2437_i0___5709___P1_H10_c2
GACATCCAGGCGCGGACAACgtacatacggttgataagccGGGGGTGCTGCATGATTCTCCTCCAATTTATTCTTTCCTTgtacatacggttgataagccGTACATACGGTTGATAAGCCgtcgatgcagcgcgaaaggg
>PC11X_3___NODE_14208_length_7443_cov_67.429508_g2437_i0___5749___P1_H7_c2
GACATCCAGGCGCGGACAACggatgatacgaagcggctttTCAATAATATAATATGGGACTTCAAAATGAGCGCTGTTGAggatgatacgaagcggctttGGATGATACGAAGCGGCTTTgtcgatgcagcgcgaaaggg
>PC11X_3___NODE_14208_length_7443_cov_67.429508_g2437_i0___5792___P1_H10_c2
GACATCCAGGCGCGGACAACgtacatacggttgataagccCGAGTGTATGATTTCAGTGAGCACAAATGAAATAGCACAAgtacatacggttgataagccGTACATACGGTTGATAAGCCgtcgatgcagcgcgaaaggg
>PC11X_3___NODE_14208_length_7443_cov_67.429508_g2437_i0___6173___P1_H7_c2
GACATCCAGGCGCGGACAACggatgatacgaagcggctttTGTGCGCACATACATAGGCGAGTGGGCACATGCACACAGAggatgatacgaagcggctttGGATGATACGAAGCGGCTTTgtcgatgcagcgcgaaaggg
>PCDGA___NODE_143304_length_2240_cov_2.187057_g31465_i0___221___P1_H12_c0
GACATCCAGGCGCGGACAACagtgatagtgccgtttatcgACAACAGTCTGACTGACCTCAACAGGCAGGGAGGGGAGAGagtgatagtgccgtttatcgAGTGATAGTGCCGTTTATCGgtcgatgcagcgcgaaaggg
>PCDGA___NODE_143304_length_2240_cov_2.187057_g31465_i0___261___P1_H12_c0
GACATCCAGGCGCGGACAACagtgatagtgccgtttatcgCGGGCCGCACGCCAGATTGCACACAGCACGATCAAGCTGGagtgatagtgccgtttatcgAGTGATAGTGCCGTTTATCGgtcgatgcagcgcgaaaggg
>PCDGA___NODE_143304_length_2240_cov_2.187057_g31465_i0___301___P1_H12_c0
GACATCCAGGCGCGGACAACagtgatagtgccgtttatcgCGCCTGCTCTTCTGGGATGGTGTAGGTCAGGTCAGCTGCAagtgatagtgccgtttatcgAGTGATAGTGCCGTTTATCGgtcgatgcagcgcgaaaggg
>PCDGA___NODE_143304_length_2240_cov_2.187057_g31465_i0___341___P1_H12_c0
GACATCCAGGCGCGGACAACagtgatagtgccgtttatcgGGTCCGTGTCGCGTCTCAAGCTGCCTACATGACTACCTGGagtgatagtgccgtttatcgAGTGATAGTGCCGTTTATCGgtcgatgcagcgcgaaaggg
>PCDGA___NODE_143304_length_2240_cov_2.187057_g31465_i0___381___P1_H12_c0
GACATCCAGGCGCGGACAACagtgatagtgccgtttatcgCGCAGGTTGTTGAGTGAGTCGGCACTGACGTATTGCTCCAagtgatagtgccgtttatcgAGTGATAGTGCCGTTTATCGgtcgatgcagcgcgaaaggg
>PCDGA___NODE_143304_length_2240_cov_2.187057_g31465_i0___421___P1_H12_c0
GACATCCAGGCGCGGACAACagtgatagtgccgtttatcgGAGCCGGGTGTGGGAGGACTCGCCCCCCAGAAAGCTGAAAagtgatagtgccgtttatcgAGTGATAGTGCCGTTTATCGgtcgatgcagcgcgaaaggg
>PCDGA___NODE_143304_length_2240_cov_2.187057_g31465_i0___461___P1_H12_c0
GACATCCAGGCGCGGACAACagtgatagtgccgtttatcgGGGCAGTGCTGAGGTTTCCAGTTGTCTCGTCCAGACGGAAagtgatagtgccgtttatcgAGTGATAGTGCCGTTTATCGgtcgatgcagcgcgaaaggg
>PCDGA___NODE_143304_length_2240_cov_2.187057_g31465_i0___501___P1_H12_c0
GACATCCAGGCGCGGACAACagtgatagtgccgtttatcgCTGTAGCGGCACACTGTCTCCCGGTCAATCTTACCGCTCCagtgatagtgccgtttatcgAGTGATAGTGCCGTTTATCGgtcgatgcagcgcgaaaggg
>PCDGA___NODE_143304_length_2240_cov_2.187057_g31465_i0___541___P1_H12_c0
GACATCCAGGCGCGGACAACagtgatagtgccgtttatcgGGACTGGATGGCGATTTGTAGAGGCAGCACACATCGCCTGagtgatagtgccgtttatcgAGTGATAGTGCCGTTTATCGgtcgatgcagcgcgaaaggg
>PCDGA___NODE_143304_length_2240_cov_2.187057_g31465_i0___581___P1_H12_c0
GACATCCAGGCGCGGACAACagtgatagtgccgtttatcgTGATGTCCACAGACACCTTCCTGAAGAATTGGTTCAGCGTagtgatagtgccgtttatcgAGTGATAGTGCCGTTTATCGgtcgatgcagcgcgaaaggg
>PCDGA___NODE_143304_length_2240_cov_2.187057_g31465_i0___757___P1_H12_c0
GACATCCAGGCGCGGACAACagtgatagtgccgtttatcgGAAAGGACCTCCAGCAGGGACGAGCTCATACGTCTTCAGAagtgatagtgccgtttatcgAGTGATAGTGCCGTTTATCGgtcgatgcagcgcgaaaggg
>PCDGA___NODE_143304_length_2240_cov_2.187057_g31465_i0___797___P1_H12_c0
GACATCCAGGCGCGGACAACagtgatagtgccgtttatcgCTAACCGAAGGTTTGGACTCCCTGGCGTGAAGGACAATCCagtgatagtgccgtttatcgAGTGATAGTGCCGTTTATCGgtcgatgcagcgcgaaaggg
>PCDGA___NODE_143304_length_2240_cov_2.187057_g31465_i0___850___P1_H12_c0
GACATCCAGGCGCGGACAACagtgatagtgccgtttatcgCTGCACCTGGTAGTTCTCCTGCCTCTCGTGATCCAGCTCAagtgatagtgccgtttatcgAGTGATAGTGCCGTTTATCGgtcgatgcagcgcgaaaggg
>PCDGA___NODE_143304_length_2240_cov_2.187057_g31465_i0___890___P1_H12_c0
GACATCCAGGCGCGGACAACagtgatagtgccgtttatcgTTCCTGTGCGTGTAGGGCTCCCTCCATCCCTAGCAATGACagtgatagtgccgtttatcgAGTGATAGTGCCGTTTATCGgtcgatgcagcgcgaaaggg
>PCDGA___NODE_143304_length_2240_cov_2.187057_g31465_i0___970___P1_H12_c0
GACATCCAGGCGCGGACAACagtgatagtgccgtttatcgCACCGTCACCGAATAAGAAGGTTCGGTAAATTTCGGTTCAagtgatagtgccgtttatcgAGTGATAGTGCCGTTTATCGgtcgatgcagcgcgaaaggg
>PCDGA___NODE_143304_length_2240_cov_2.187057_g31465_i0___1010___P1_H12_c0
GACATCCAGGCGCGGACAACagtgatagtgccgtttatcgTGACTCTGAGCAGCACATAACCCTGGGACACATCCTCGTCagtgatagtgccgtttatcgAGTGATAGTGCCGTTTATCGgtcgatgcagcgcgaaaggg
>PCDGA___NODE_143304_length_2240_cov_2.187057_g31465_i0___1050___P1_H12_c0
GACATCCAGGCGCGGACAACagtgatagtgccgtttatcgCTGACTCGCCCGTTGTCGCCGGAATCCCTGTCTGTCGCCGagtgatagtgccgtttatcgAGTGATAGTGCCGTTTATCGgtcgatgcagcgcgaaaggg
>PCDGA___NODE_143304_length_2240_cov_2.187057_g31465_i0___1090___P1_H12_c0
GACATCCAGGCGCGGACAACagtgatagtgccgtttatcgGGACAAAACGTCCTGAGCTTGTTGAGGACTCAGCCGGTACagtgatagtgccgtttatcgAGTGATAGTGCCGTTTATCGgtcgatgcagcgcgaaaggg
>PCDGA___NODE_143304_length_2240_cov_2.187057_g31465_i0___1130___P1_H12_c0
GACATCCAGGCGCGGACAACagtgatagtgccgtttatcgAGACAGTCAGCTCCCCACTAACGGCGTCCAGAGAAAACATagtgatagtgccgtttatcgAGTGATAGTGCCGTTTATCGgtcgatgcagcgcgaaaggg
>PCDGA___NODE_143304_length_2240_cov_2.187057_g31465_i0___1170___P1_H12_c0
GACATCCAGGCGCGGACAACagtgatagtgccgtttatcgATGGCGTAACTCTCCCGCTCCCCGTTCTCGATGTCCCCGGagtgatagtgccgtttatcgAGTGATAGTGCCGTTTATCGgtcgatgcagcgcgaaaggg
>PCDGA___NODE_143304_length_2240_cov_2.187057_g31465_i0___1296___P1_H12_c0
GACATCCAGGCGCGGACAACagtgatagtgccgtttatcgTTACTTCCTGCTAGAAGACTGACGGTCATCTTGGGCGGGCagtgatagtgccgtttatcgAGTGATAGTGCCGTTTATCGgtcgatgcagcgcgaaaggg
>PCDGA___NODE_143304_length_2240_cov_2.187057_g31465_i0___1336___P1_H12_c0
GACATCCAGGCGCGGACAACagtgatagtgccgtttatcgCGCCCCCAGTGTCGCGTACTCCGAGATGGTGGAGTAGCCGagtgatagtgccgtttatcgAGTGATAGTGCCGTTTATCGgtcgatgcagcgcgaaaggg
>PCDGA___NODE_143304_length_2240_cov_2.187057_g31465_i0___1376___P1_H12_c0
GACATCCAGGCGCGGACAACagtgatagtgccgtttatcgGGCCCCGGTCCCCGTCCTTCACGGCGATGTGCGCCACCACagtgatagtgccgtttatcgAGTGATAGTGCCGTTTATCGgtcgatgcagcgcgaaaggg
>PCDGA___NODE_143304_length_2240_cov_2.187057_g31465_i0___1416___P1_H12_c0
GACATCCAGGCGCGGACAACagtgatagtgccgtttatcgTAAGGGTGTCGCTTAATGTTGCACTGCACGATGCCGTTACagtgatagtgccgtttatcgAGTGATAGTGCCGTTTATCGgtcgatgcagcgcgaaaggg
>PCDGA___NODE_143304_length_2240_cov_2.187057_g31465_i0___1456___P1_H12_c0
GACATCCAGGCGCGGACAACagtgatagtgccgtttatcgCACCTTGTACTCGTTGACGTCGAAGCCCTGCAGTTCGAAGagtgatagtgccgtttatcgAGTGATAGTGCCGTTTATCGgtcgatgcagcgcgaaaggg
>PCDGA___NODE_143304_length_2240_cov_2.187057_g31465_i0___1496___P1_H12_c0
GACATCCAGGCGCGGACAACagtgatagtgccgtttatcgGGGCAGCGACCGTCTCCCTGTCCAGGGCCCGGGCCACGATagtgatagtgccgtttatcgAGTGATAGTGCCGTTTATCGgtcgatgcagcgcgaaaggg
>PCDGA___NODE_143304_length_2240_cov_2.187057_g31465_i0___1576___P1_H12_c0
GACATCCAGGCGCGGACAACagtgatagtgccgtttatcgATCTACCACACGCACTTCGAACGTCTCAGAGGCCGTCAGAagtgatagtgccgtttatcgAGTGATAGTGCCGTTTATCGgtcgatgcagcgcgaaaggg
>PCDGA___NODE_143304_length_2240_cov_2.187057_g31465_i0___1659___P1_H12_c0
GACATCCAGGCGCGGACAACagtgatagtgccgtttatcgACAATACTCCGCCCTTCAGGCGTGTTTTCTGGCAGATACAagtgatagtgccgtttatcgAGTGATAGTGCCGTTTATCGgtcgatgcagcgcgaaaggg
>PCDGA___NODE_143304_length_2240_cov_2.187057_g31465_i0___1699___P1_H12_c0
GACATCCAGGCGCGGACAACagtgatagtgccgtttatcgTCCATTCTCATCGGCGTCCGGATCAGTAGCAATAACGGTGagtgatagtgccgtttatcgAGTGATAGTGCCGTTTATCGgtcgatgcagcgcgaaaggg
>PCDGA___NODE_143304_length_2240_cov_2.187057_g31465_i0___1739___P1_H12_c0
GACATCCAGGCGCGGACAACagtgatagtgccgtttatcgACCTGCCTCTAGCATTAGGATGTAGACTGTACCGCACTCTagtgatagtgccgtttatcgAGTGATAGTGCCGTTTATCGgtcgatgcagcgcgaaaggg
>PCDGA___NODE_143304_length_2240_cov_2.187057_g31465_i0___1859___P1_H12_c0
GACATCCAGGCGCGGACAACagtgatagtgccgtttatcgCGTCACTTCTGGGAGGGTTGCCCTGGTCCGTGGCCACGACagtgatagtgccgtttatcgAGTGATAGTGCCGTTTATCGgtcgatgcagcgcgaaaggg
>PCDGA___NODE_143304_length_2240_cov_2.187057_g31465_i0___2027___P1_H12_c0
GACATCCAGGCGCGGACAACagtgatagtgccgtttatcgTCAGGATCTGAACTTGACCGTTCAACCCACGCTCAAAATCagtgatagtgccgtttatcgAGTGATAGTGCCGTTTATCGgtcgatgcagcgcgaaaggg
>PCDGA___NODE_143304_length_2240_cov_2.187057_g31465_i0___2067___P1_H12_c0
GACATCCAGGCGCGGACAACagtgatagtgccgtttatcgAGGACGGTGAAGGGCGTGCTTTGCATGGCGTACTTGTCTGagtgatagtgccgtttatcgAGTGATAGTGCCGTTTATCGgtcgatgcagcgcgaaaggg
>PCDGA___NODE_143304_length_2240_cov_2.187057_g31465_i0___2107___P1_H12_c0
GACATCCAGGCGCGGACAACagtgatagtgccgtttatcgGTGGTCCAGGTCACCCGTCAACACGATGGTGCCGTTGCTTagtgatagtgccgtttatcgAGTGATAGTGCCGTTTATCGgtcgatgcagcgcgaaaggg
>PCDGA___NODE_143304_length_2240_cov_2.187057_g31465_i0___2147___P1_H12_c0
GACATCCAGGCGCGGACAACagtgatagtgccgtttatcgCCACGGCCAACACCCTGAAGAAGTAGTAGGTGTTGGCTTCagtgatagtgccgtttatcgAGTGATAGTGCCGTTTATCGgtcgatgcagcgcgaaaggg
>PCDGA___NODE_143304_length_2240_cov_2.187057_g31465_i0___163___P1_H12_c0
GACATCCAGGCGCGGACAACagtgatagtgccgtttatcgGGAGTGAAATGCCATGGTCATGTTTGGTGAAGGAGTGGGGagtgatagtgccgtttatcgAGTGATAGTGCCGTTTATCGgtcgatgcagcgcgaaaggg
>PCDGA___NODE_143304_length_2240_cov_2.187057_g31465_i0___109___P1_H12_c0
GACATCCAGGCGCGGACAACagtgatagtgccgtttatcgCGGTCACTGGAGCTGGTCTGTAATCATCATCACATGAAGTagtgatagtgccgtttatcgAGTGATAGTGCCGTTTATCGgtcgatgcagcgcgaaaggg
>PCDGA___NODE_143304_length_2240_cov_2.187057_g31465_i0___28___P1_H12_c0
GACATCCAGGCGCGGACAACagtgatagtgccgtttatcgTGACTGCAAAAGTACTCCCAGAAATATCTGCTTGATGCAAagtgatagtgccgtttatcgAGTGATAGTGCCGTTTATCGgtcgatgcagcgcgaaaggg
>FAT4___NODE_14863_length_7327_cov_156.094392_g0_i5593___301___P1_F2_c1
GACATCCAGGCGCGGACAACaatttagacctacgtcggccCACAGCTACAGCTGTACCCCGGGGAGGACTCCACCCCATGaatttagacctacgtcggccAATTTAGACCTACGTCGGCCgtcgatgcagcgcgaaaggg
>FAT4___NODE_14863_length_7327_cov_156.094392_g0_i5593___387___P1_F5_c1
GACATCCAGGCGCGGACAACctcgaagcacgctaattctcGGGAAGTTAAACGACAGTGTGTTCGGGCCGCAAGGACTCTctcgaagcacgctaattctcCTCGAAGCACGCTAATTCTCgtcgatgcagcgcgaaaggg
>FAT4___NODE_14863_length_7327_cov_156.094392_g0_i5593___430___P1_F2_c1
GACATCCAGGCGCGGACAACaatttagacctacgtcggccACTGGCAGGAACGTCAACAACGCCTTGAATTTTGGCATATaatttagacctacgtcggccAATTTAGACCTACGTCGGCCgtcgatgcagcgcgaaaggg
>FAT4___NODE_14863_length_7327_cov_156.094392_g0_i5593___470___P1_F5_c1
GACATCCAGGCGCGGACAACctcgaagcacgctaattctcCTCGCGCCACAAAGAACCGGGTGTACGTAGACGTCTGCTCctcgaagcacgctaattctcCTCGAAGCACGCTAATTCTCgtcgatgcagcgcgaaaggg
>FAT4___NODE_14863_length_7327_cov_156.094392_g0_i5593___510___P1_F2_c1
GACATCCAGGCGCGGACAACaatttagacctacgtcggccTCAGGGTCGTACTCCACAGTAATGGTCAGGTCGGCAAAGTaatttagacctacgtcggccAATTTAGACCTACGTCGGCCgtcgatgcagcgcgaaaggg
>FAT4___NODE_14863_length_7327_cov_156.094392_g0_i5593___550___P1_F5_c1
GACATCCAGGCGCGGACAACctcgaagcacgctaattctcGAACGTATCCGCAGGCGCCAGTTCAGCGTTGCGATCTGTCctcgaagcacgctaattctcCTCGAAGCACGCTAATTCTCgtcgatgcagcgcgaaaggg
>FAT4___NODE_14863_length_7327_cov_156.094392_g0_i5593___590___P1_F2_c1
GACATCCAGGCGCGGACAACaatttagacctacgtcggccCTGCCGGGTCGCCGCCATAAAATGGCTGGTGGTCGATTCGaatttagacctacgtcggccAATTTAGACCTACGTCGGCCgtcgatgcagcgcgaaaggg
>FAT4___NODE_14863_length_7327_cov_156.094392_g0_i5593___630___P1_F5_c1
GACATCCAGGCGCGGACAACctcgaagcacgctaattctcTAGCCTGTTCGACCCTGATTTGGGCGGTTGCCGTTTTCGTctcgaagcacgctaattctcCTCGAAGCACGCTAATTCTCgtcgatgcagcgcgaaaggg
>FAT4___NODE_14863_length_7327_cov_156.094392_g0_i5593___670___P1_F2_c1
GACATCCAGGCGCGGACAACaatttagacctacgtcggccAGCACCATCACGATCAAGACTTTTCAACATGGTGAGCAAGaatttagacctacgtcggccAATTTAGACCTACGTCGGCCgtcgatgcagcgcgaaaggg
>FAT4___NODE_14863_length_7327_cov_156.094392_g0_i5593___720___P1_F5_c1
GACATCCAGGCGCGGACAACctcgaagcacgctaattctcCACCTCACTCTGTACTGAAGGGTATTGGCGTCATCACTGGctcgaagcacgctaattctcCTCGAAGCACGCTAATTCTCgtcgatgcagcgcgaaaggg
>FAT4___NODE_14863_length_7327_cov_156.094392_g0_i5593___800___P1_F2_c1
GACATCCAGGCGCGGACAACaatttagacctacgtcggccGAGGTGCATTGTCGTTCACGTCACTGATTCCAATTTTGAGaatttagacctacgtcggccAATTTAGACCTACGTCGGCCgtcgatgcagcgcgaaaggg
>FAT4___NODE_14863_length_7327_cov_156.094392_g0_i5593___840___P1_F5_c1
GACATCCAGGCGCGGACAACctcgaagcacgctaattctcAGCTCATTGATTTCCACAGAATACGGCTCCCCGCTGAACTctcgaagcacgctaattctcCTCGAAGCACGCTAATTCTCgtcgatgcagcgcgaaaggg
>FAT4___NODE_14863_length_7327_cov_156.094392_g0_i5593___880___P1_F2_c1
GACATCCAGGCGCGGACAACaatttagacctacgtcggccGGTGGTGATGGAATTGTAAACGGTGATCCCAATCGGCGTCaatttagacctacgtcggccAATTTAGACCTACGTCGGCCgtcgatgcagcgcgaaaggg
>FAT4___NODE_14863_length_7327_cov_156.094392_g0_i5593___934___P1_F5_c1
GACATCCAGGCGCGGACAACctcgaagcacgctaattctcGGCAGGGTCGATGCTGTAGACGACTTGTTTGTTGTTGCCGctcgaagcacgctaattctcCTCGAAGCACGCTAATTCTCgtcgatgcagcgcgaaaggg
>FAT4___NODE_14863_length_7327_cov_156.094392_g0_i5593___1014___P1_F2_c1
GACATCCAGGCGCGGACAACaatttagacctacgtcggccAAGTCCCTGTTCAGCACCACGTATGAGTTGTCATTGGTCGaatttagacctacgtcggccAATTTAGACCTACGTCGGCCgtcgatgcagcgcgaaaggg
>FAT4___NODE_14863_length_7327_cov_156.094392_g0_i5593___1054___P1_F5_c1
GACATCCAGGCGCGGACAACctcgaagcacgctaattctcAGTAGGACTGCCCACAGCTTCTATCATGGCTTCGTAGTCCctcgaagcacgctaattctcCTCGAAGCACGCTAATTCTCgtcgatgcagcgcgaaaggg
>FAT4___NODE_14863_length_7327_cov_156.094392_g0_i5593___1716___P1_F2_c1
GACATCCAGGCGCGGACAACaatttagacctacgtcggccTCAACGTCAGAGATGAGCAGTCTGAGCGCAGTGACCAGCGaatttagacctacgtcggccAATTTAGACCTACGTCGGCCgtcgatgcagcgcgaaaggg
>FAT4___NODE_14863_length_7327_cov_156.094392_g0_i5593___1836___P1_F2_c1
GACATCCAGGCGCGGACAACaatttagacctacgtcggccCTGGACTCGTAGTCCAACAAACCCCGCAGGACGATGGACCaatttagacctacgtcggccAATTTAGACCTACGTCGGCCgtcgatgcagcgcgaaaggg
>FAT4___NODE_14863_length_7327_cov_156.094392_g0_i5593___2030___P1_F5_c1
GACATCCAGGCGCGGACAACctcgaagcacgctaattctcCTTGCACACTGATCAGGAACTGTCCAACAGTGCTGGTGTActcgaagcacgctaattctcCTCGAAGCACGCTAATTCTCgtcgatgcagcgcgaaaggg
>FAT4___NODE_14863_length_7327_cov_156.094392_g0_i5593___2070___P1_F2_c1
GACATCCAGGCGCGGACAACaatttagacctacgtcggccATGCTGTACAGCAGGTTTGTTCCATCCTCTACGTCCGATGaatttagacctacgtcggccAATTTAGACCTACGTCGGCCgtcgatgcagcgcgaaaggg
>FAT4___NODE_14863_length_7327_cov_156.094392_g0_i5593___2110___P1_F5_c1
GACATCCAGGCGCGGACAACctcgaagcacgctaattctcGGAGAAAAAGCCAACTGGTTTTGTGGGGTACACCCCCCCTctcgaagcacgctaattctcCTCGAAGCACGCTAATTCTCgtcgatgcagcgcgaaaggg
>FAT4___NODE_14863_length_7327_cov_156.094392_g0_i5593___2150___P1_F2_c1
GACATCCAGGCGCGGACAACaatttagacctacgtcggccTCACTGTGCCCCTCAGTGTGACCCCTCCCTGGTTGTCGATaatttagacctacgtcggccAATTTAGACCTACGTCGGCCgtcgatgcagcgcgaaaggg
>FAT4___NODE_14863_length_7327_cov_156.094392_g0_i5593___2190___P1_F5_c1
GACATCCAGGCGCGGACAACctcgaagcacgctaattctcTCAGACACGGTGATGTAGACGGCAAATTGCTCTCCGGCTGctcgaagcacgctaattctcCTCGAAGCACGCTAATTCTCgtcgatgcagcgcgaaaggg
>FAT4___NODE_14863_length_7327_cov_156.094392_g0_i5593___2230___P1_F2_c1
GACATCCAGGCGCGGACAACaatttagacctacgtcggccATACAGTACTGTGTTGGCTGAGCGTTGCGGAGTTCCCCTGaatttagacctacgtcggccAATTTAGACCTACGTCGGCCgtcgatgcagcgcgaaaggg
>FAT4___NODE_14863_length_7327_cov_156.094392_g0_i5593___2270___P1_F5_c1
GACATCCAGGCGCGGACAACctcgaagcacgctaattctcAGAACTGGGGCGGCTGGTTGCCCACTGGAGTCACCGTCACctcgaagcacgctaattctcCTCGAAGCACGCTAATTCTCgtcgatgcagcgcgaaaggg
>FAT4___NODE_14863_length_7327_cov_156.094392_g0_i5593___2653___P1_F2_c1
GACATCCAGGCGCGGACAACaatttagacctacgtcggccCGTGGCCGAGACAGTGCCGACATCTGTTCCAATTTGTTGAaatttagacctacgtcggccAATTTAGACCTACGTCGGCCgtcgatgcagcgcgaaaggg
>FAT4___NODE_14863_length_7327_cov_156.094392_g0_i5593___2738___P1_F5_c1
GACATCCAGGCGCGGACAACctcgaagcacgctaattctcTAGTGCCATCAATTTGGAAGTCGTTGTTTGTGGGCTGTATctcgaagcacgctaattctcCTCGAAGCACGCTAATTCTCgtcgatgcagcgcgaaaggg
>FAT4___NODE_14863_length_7327_cov_156.094392_g0_i5593___2938___P1_F2_c1
GACATCCAGGCGCGGACAACaatttagacctacgtcggccGTCGTTGATCTGCTCAAATACAGTAAACACGTATCTGAGAaatttagacctacgtcggccAATTTAGACCTACGTCGGCCgtcgatgcagcgcgaaaggg
>FAT4___NODE_14863_length_7327_cov_156.094392_g0_i5593___2991___P1_F5_c1
GACATCCAGGCGCGGACAACctcgaagcacgctaattctcTGGATGTTTTGCACCACGTCCACATCCGTGGCCGCCACGTctcgaagcacgctaattctcCTCGAAGCACGCTAATTCTCgtcgatgcagcgcgaaaggg
>FAT4___NODE_14863_length_7327_cov_156.094392_g0_i5593___3191___P1_F2_c1
GACATCCAGGCGCGGACAACaatttagacctacgtcggccTGAAGTTGTTGACGTCAATGACAGAGACGGTAACAGTGGTaatttagacctacgtcggccAATTTAGACCTACGTCGGCCgtcgatgcagcgcgaaaggg
>FAT4___NODE_14863_length_7327_cov_156.094392_g0_i5593___3271___P1_F5_c1
GACATCCAGGCGCGGACAACctcgaagcacgctaattctcCAAAGTGACGATAATCGTGCCTACGTTGACATTTTCCAGCctcgaagcacgctaattctcCTCGAAGCACGCTAATTCTCgtcgatgcagcgcgaaaggg
>FAT4___NODE_14863_length_7327_cov_156.094392_g0_i5593___3311___P1_F2_c1
GACATCCAGGCGCGGACAACaatttagacctacgtcggccGGCTGTTTTGCGTATTGGGCGGGTCGCTGTCGGTGGCCGAaatttagacctacgtcggccAATTTAGACCTACGTCGGCCgtcgatgcagcgcgaaaggg
>FAT4___NODE_14863_length_7327_cov_156.094392_g0_i5593___3351___P1_F5_c1
GACATCCAGGCGCGGACAACctcgaagcacgctaattctcCCGTTACTCGGAAATACTGATGGGATAGAATACGTGATGCctcgaagcacgctaattctcCTCGAAGCACGCTAATTCTCgtcgatgcagcgcgaaaggg
>FAT4___NODE_14863_length_7327_cov_156.094392_g0_i5593___3391___P1_F2_c1
GACATCCAGGCGCGGACAACaatttagacctacgtcggccCATGACTCCAGTGTCAGCGTGAATGAAGAAGTATGGAGCAaatttagacctacgtcggccAATTTAGACCTACGTCGGCCgtcgatgcagcgcgaaaggg
>FAT4___NODE_14863_length_7327_cov_156.094392_g0_i5593___3446___P1_F5_c1
GACATCCAGGCGCGGACAACctcgaagcacgctaattctcTCACGTTCACCGTGAAATTATTGCCAGAGAGAGAAGTGAGctcgaagcacgctaattctcCTCGAAGCACGCTAATTCTCgtcgatgcagcgcgaaaggg
>FAT4___NODE_14863_length_7327_cov_156.094392_g0_i5593___3486___P1_F2_c1
GACATCCAGGCGCGGACAACaatttagacctacgtcggccCTATCAGCAGCTCTGCGAGGGCTGCCATTATCTGATGCTCaatttagacctacgtcggccAATTTAGACCTACGTCGGCCgtcgatgcagcgcgaaaggg
>FAT4___NODE_14863_length_7327_cov_156.094392_g0_i5593___3526___P1_F5_c1
GACATCCAGGCGCGGACAACctcgaagcacgctaattctcCACAGGGGGGCTGTTCCGTGTTATAAGCACCCTGATGCTActcgaagcacgctaattctcCTCGAAGCACGCTAATTCTCgtcgatgcagcgcgaaaggg
>FAT4___NODE_14863_length_7327_cov_156.094392_g0_i5593___3566___P1_F2_c1
GACATCCAGGCGCGGACAACaatttagacctacgtcggccTATAGAGGACTGTCGGAATAGTGACGATGGAGGATGAAAAaatttagacctacgtcggccAATTTAGACCTACGTCGGCCgtcgatgcagcgcgaaaggg
>FAT4___NODE_14863_length_7327_cov_156.094392_g0_i5593___3606___P1_F5_c1
GACATCCAGGCGCGGACAACctcgaagcacgctaattctcGGGTCTGTGGCAGAGACAATGTAGCTGATGGAGCTGTCAGctcgaagcacgctaattctcCTCGAAGCACGCTAATTCTCgtcgatgcagcgcgaaaggg
>FAT4___NODE_14863_length_7327_cov_156.094392_g0_i5593___3646___P1_F2_c1
GACATCCAGGCGCGGACAACaatttagacctacgtcggccCAGACTGTAGCTCTCGATCTGGAACTCCGGCACTGAGTCGaatttagacctacgtcggccAATTTAGACCTACGTCGGCCgtcgatgcagcgcgaaaggg
>FAT4___NODE_14863_length_7327_cov_156.094392_g0_i5593___3686___P1_F5_c1
GACATCCAGGCGCGGACAACctcgaagcacgctaattctcTGTTGATGGCAAAGTCGCTCAGGGCCGAGCTGTCCCCGATctcgaagcacgctaattctcCTCGAAGCACGCTAATTCTCgtcgatgcagcgcgaaaggg
>FAT4___NODE_14863_length_7327_cov_156.094392_g0_i5593___3726___P1_F2_c1
GACATCCAGGCGCGGACAACaatttagacctacgtcggccAGAATGCTGCCGCCTGTCACTTGCCCCCCGCTCACGATGTaatttagacctacgtcggccAATTTAGACCTACGTCGGCCgtcgatgcagcgcgaaaggg
>FAT4___NODE_14863_length_7327_cov_156.094392_g0_i5593___3766___P1_F5_c1
GACATCCAGGCGCGGACAACctcgaagcacgctaattctcAGTCCTCATCTCAGGGTCATTCTGCAGACCGCGTGTGATGctcgaagcacgctaattctcCTCGAAGCACGCTAATTCTCgtcgatgcagcgcgaaaggg
>FAT4___NODE_14863_length_7327_cov_156.094392_g0_i5593___3858___P1_F2_c1
GACATCCAGGCGCGGACAACaatttagacctacgtcggccGGTCTGTTGGGGTTACGGTTCACGGGCACGATCACGGTCTaatttagacctacgtcggccAATTTAGACCTACGTCGGCCgtcgatgcagcgcgaaaggg
>FAT4___NODE_14863_length_7327_cov_156.094392_g0_i5593___3898___P1_F5_c1
GACATCCAGGCGCGGACAACctcgaagcacgctaattctcCGTCACGCTGATGTTGTAGACGGCAGGCTGCTGCATGATGctcgaagcacgctaattctcCTCGAAGCACGCTAATTCTCgtcgatgcagcgcgaaaggg
>FAT4___NODE_14863_length_7327_cov_156.094392_g0_i5593___3938___P1_F2_c1
GACATCCAGGCGCGGACAACaatttagacctacgtcggccCGAACACAGTGACGATATCGGTGGCTAGCTGAGCGTTCTCaatttagacctacgtcggccAATTTAGACCTACGTCGGCCgtcgatgcagcgcgaaaggg
>FAT4___NODE_14863_length_7327_cov_156.094392_g0_i5593___3978___P1_F5_c1
GACATCCAGGCGCGGACAACctcgaagcacgctaattctcAATGTCAGTTGGCCCCACAGACCAGGATCTGGGTCGGTGGctcgaagcacgctaattctcCTCGAAGCACGCTAATTCTCgtcgatgcagcgcgaaaggg
>FAT4___NODE_14863_length_7327_cov_156.094392_g0_i5593___4018___P1_F2_c1
GACATCCAGGCGCGGACAACaatttagacctacgtcggccGAAGTAATCTGTTGTGTCCGTGCCGTCATCAATAATGGTGaatttagacctacgtcggccAATTTAGACCTACGTCGGCCgtcgatgcagcgcgaaaggg
>FAT4___NODE_14863_length_7327_cov_156.094392_g0_i5593___4058___P1_F5_c1
GACATCCAGGCGCGGACAACctcgaagcacgctaattctcGCACGTCGCCACCTGTGTTCAGGTTGTTTGTCTCGATGAActcgaagcacgctaattctcCTCGAAGCACGCTAATTCTCgtcgatgcagcgcgaaaggg
>FAT4___NODE_14863_length_7327_cov_156.094392_g0_i5593___4154___P1_F2_c1
GACATCCAGGCGCGGACAACaatttagacctacgtcggccTCGCACGATCCTGTGACAGTTGTCCGCCCCCGTCCCTCACaatttagacctacgtcggccAATTTAGACCTACGTCGGCCgtcgatgcagcgcgaaaggg
>FAT4___NODE_14863_length_7327_cov_156.094392_g0_i5593___4194___P1_F5_c1
GACATCCAGGCGCGGACAACctcgaagcacgctaattctcATTGGAGGCTGGTTGTTTCTCAGAACATTCACGTTGACCGctcgaagcacgctaattctcCTCGAAGCACGCTAATTCTCgtcgatgcagcgcgaaaggg
>FAT4___NODE_14863_length_7327_cov_156.094392_g0_i5593___4275___P1_F2_c1
GACATCCAGGCGCGGACAACaatttagacctacgtcggccTCGGAAGCGGACACGCGCACAACGAAGGAACTGAGTGAAGaatttagacctacgtcggccAATTTAGACCTACGTCGGCCgtcgatgcagcgcgaaaggg
>FAT4___NODE_14863_length_7327_cov_156.094392_g0_i5593___4360___P1_F5_c1
GACATCCAGGCGCGGACAACctcgaagcacgctaattctcCATGGTGAAGTACTTTTCGCTCTCCTGATCAAAGTCTGGCctcgaagcacgctaattctcCTCGAAGCACGCTAATTCTCgtcgatgcagcgcgaaaggg
>FAT4___NODE_14863_length_7327_cov_156.094392_g0_i5593___4400___P1_F2_c1
GACATCCAGGCGCGGACAACaatttagacctacgtcggccGATCACCTCCCACAACAATCTGTCCACTGGGGAACGTCTGaatttagacctacgtcggccAATTTAGACCTACGTCGGCCgtcgatgcagcgcgaaaggg
>FAT4___NODE_14863_length_7327_cov_156.094392_g0_i5593___4520___P1_F5_c1
GACATCCAGGCGCGGACAACctcgaagcacgctaattctcTTGGATCAAAGAAGTTACGAAGGACGTTCACATAAACCAActcgaagcacgctaattctcCTCGAAGCACGCTAATTCTCgtcgatgcagcgcgaaaggg
>FAT4___NODE_14863_length_7327_cov_156.094392_g0_i5593___4560___P1_F2_c1
GACATCCAGGCGCGGACAACaatttagacctacgtcggccGTTTCCGCGACAGACGTATTGTAGGAGGTCTGAAGCCATGaatttagacctacgtcggccAATTTAGACCTACGTCGGCCgtcgatgcagcgcgaaaggg
>FAT4___NODE_14863_length_7327_cov_156.094392_g0_i5593___4600___P1_F5_c1
GACATCCAGGCGCGGACAACctcgaagcacgctaattctcCCGTGCTTGCACCGTGAAGAAAACTGTGCCAAGGCTCTGActcgaagcacgctaattctcCTCGAAGCACGCTAATTCTCgtcgatgcagcgcgaaaggg
>FAT4___NODE_14863_length_7327_cov_156.094392_g0_i5593___4640___P1_F2_c1
GACATCCAGGCGCGGACAACaatttagacctacgtcggccTGCATTCCACCACATTATTTGGAGGCTGGTTGTCATTGTCaatttagacctacgtcggccAATTTAGACCTACGTCGGCCgtcgatgcagcgcgaaaggg
>FAT4___NODE_14863_length_7327_cov_156.094392_g0_i5593___4680___P1_F5_c1
GACATCCAGGCGCGGACAACctcgaagcacgctaattctcACCTCAAAGTAGGTCAAGGCTGTCGCATCCCCCGTCAATGctcgaagcacgctaattctcCTCGAAGCACGCTAATTCTCgtcgatgcagcgcgaaaggg
>FAT4___NODE_14863_length_7327_cov_156.094392_g0_i5593___4720___P1_F2_c1
GACATCCAGGCGCGGACAACaatttagacctacgtcggccGCCGCAATCATTCAGGTTGCCCGTTCTTCCCGTGTTGTGAaatttagacctacgtcggccAATTTAGACCTACGTCGGCCgtcgatgcagcgcgaaaggg
>FAT4___NODE_14863_length_7327_cov_156.094392_g0_i5593___4760___P1_F5_c1
GACATCCAGGCGCGGACAACctcgaagcacgctaattctcGCCGTGCGTTGTCGTAAAAGAGAGGAGACTTGACGCTGATctcgaagcacgctaattctcCTCGAAGCACGCTAATTCTCgtcgatgcagcgcgaaaggg
>FAT4___NODE_14863_length_7327_cov_156.094392_g0_i5593___4800___P1_F2_c1
GACATCCAGGCGCGGACAACaatttagacctacgtcggccCCCCCGTCTCTTCCCTTGATCACCAGGTTGTACTGTCCTGaatttagacctacgtcggccAATTTAGACCTACGTCGGCCgtcgatgcagcgcgaaaggg
>FAT4___NODE_14863_length_7327_cov_156.094392_g0_i5593___4840___P1_F5_c1
GACATCCAGGCGCGGACAACctcgaagcacgctaattctcCACCGTGACAGGCAAGTCCGGTGTCTCTCTCACCTGATTActcgaagcacgctaattctcCTCGAAGCACGCTAATTCTCgtcgatgcagcgcgaaaggg
>FAT4___NODE_14863_length_7327_cov_156.094392_g0_i5593___4880___P1_F2_c1
GACATCCAGGCGCGGACAACaatttagacctacgtcggccCATTGATAAACTGCGGAGCATGCACGTTGCGTCGCACAAAaatttagacctacgtcggccAATTTAGACCTACGTCGGCCgtcgatgcagcgcgaaaggg
>FAT4___NODE_14863_length_7327_cov_156.094392_g0_i5593___4920___P1_F5_c1
GACATCCAGGCGCGGACAACctcgaagcacgctaattctcGAGGTGCTGACTGAAGGATCCACAACAACCTCGTAGGGGTctcgaagcacgctaattctcCTCGAAGCACGCTAATTCTCgtcgatgcagcgcgaaaggg
>FAT4___NODE_14863_length_7327_cov_156.094392_g0_i5593___5003___P1_F2_c1
GACATCCAGGCGCGGACAACaatttagacctacgtcggccTGCCAGTAGCAAATGTCTCGTACGAAATGGAATTGAATGGaatttagacctacgtcggccAATTTAGACCTACGTCGGCCgtcgatgcagcgcgaaaggg
>FAT4___NODE_14863_length_7327_cov_156.094392_g0_i5593___5043___P1_F5_c1
GACATCCAGGCGCGGACAACctcgaagcacgctaattctcATGACACCCTGGCCGTCCACTGTGAACCGGTCTAAATTGGctcgaagcacgctaattctcCTCGAAGCACGCTAATTCTCgtcgatgcagcgcgaaaggg
>FAT4___NODE_14863_length_7327_cov_156.094392_g0_i5593___5083___P1_F2_c1
GACATCCAGGCGCGGACAACaatttagacctacgtcggccCTGTGTTTCCCCTTCAAAAGAAAATCCGGGTCTTAATCGGaatttagacctacgtcggccAATTTAGACCTACGTCGGCCgtcgatgcagcgcgaaaggg
>FAT4___NODE_14863_length_7327_cov_156.094392_g0_i5593___5142___P1_F5_c1
GACATCCAGGCGCGGACAACctcgaagcacgctaattctcGTGTCCGTGAGAGGGGGTATTCCACTGTCCAGGGCTCTCActcgaagcacgctaattctcCTCGAAGCACGCTAATTCTCgtcgatgcagcgcgaaaggg
>FAT4___NODE_14863_length_7327_cov_156.094392_g0_i5593___5182___P1_F2_c1
GACATCCAGGCGCGGACAACaatttagacctacgtcggccGTTGTAGCGGTTACGATCCACAATGATGCGAAACAGAGCGaatttagacctacgtcggccAATTTAGACCTACGTCGGCCgtcgatgcagcgcgaaaggg
>FAT4___NODE_14863_length_7327_cov_156.094392_g0_i5593___5222___P1_F5_c1
GACATCCAGGCGCGGACAACctcgaagcacgctaattctcCGGTGATGTTGATGGTCACTGTAGGGATTGGGAAAACTGGctcgaagcacgctaattctcCTCGAAGCACGCTAATTCTCgtcgatgcagcgcgaaaggg
>FAT4___NODE_14863_length_7327_cov_156.094392_g0_i5593___5262___P1_F2_c1
GACATCCAGGCGCGGACAACaatttagacctacgtcggccGCAATACAGCGTCCAATGACTGAGCCTGGCGCTCTGTCCTaatttagacctacgtcggccAATTTAGACCTACGTCGGCCgtcgatgcagcgcgaaaggg
>FAT4___NODE_14863_length_7327_cov_156.094392_g0_i5593___5302___P1_F5_c1
GACATCCAGGCGCGGACAACctcgaagcacgctaattctcTCGAGAATCAGAATTGGGCACTTGTGTGTCATTGTCGGTGctcgaagcacgctaattctcCTCGAAGCACGCTAATTCTCgtcgatgcagcgcgaaaggg
>FAT4___NODE_14863_length_7327_cov_156.094392_g0_i5593___5342___P1_F2_c1
GACATCCAGGCGCGGACAACaatttagacctacgtcggccTCAACGCCGACCCAGTGGCTGAATAAATCACGTTGTAGTTaatttagacctacgtcggccAATTTAGACCTACGTCGGCCgtcgatgcagcgcgaaaggg
>FAT4___NODE_14863_length_7327_cov_156.094392_g0_i5593___5382___P1_F5_c1
GACATCCAGGCGCGGACAACctcgaagcacgctaattctcACAAACACATCACTATTGTCAGAGTTGAAGCCGAAAAAGTctcgaagcacgctaattctcCTCGAAGCACGCTAATTCTCgtcgatgcagcgcgaaaggg
>FAT4___NODE_14863_length_7327_cov_156.094392_g0_i5593___5450___P1_F2_c1
GACATCCAGGCGCGGACAACaatttagacctacgtcggccCGTCTGAAGCTCTCACTATCAGAGTGTACTGGTTGTTACTaatttagacctacgtcggccAATTTAGACCTACGTCGGCCgtcgatgcagcgcgaaaggg
>FAT4___NODE_14863_length_7327_cov_156.094392_g0_i5593___5490___P1_F5_c1
GACATCCAGGCGCGGACAACctcgaagcacgctaattctcATGAAGCAGTCGTTGCTGGCAGAGTTGGGATACTGGCCTTctcgaagcacgctaattctcCTCGAAGCACGCTAATTCTCgtcgatgcagcgcgaaaggg
>FAT4___NODE_14863_length_7327_cov_156.094392_g0_i5593___5541___P1_F2_c1
GACATCCAGGCGCGGACAACaatttagacctacgtcggccGGCGTGTTTTGGAACACCGGAGGGTTGTTGTTACGCTCAAaatttagacctacgtcggccAATTTAGACCTACGTCGGCCgtcgatgcagcgcgaaaggg
>FAT4___NODE_14863_length_7327_cov_156.094392_g0_i5593___5581___P1_F5_c1
GACATCCAGGCGCGGACAACctcgaagcacgctaattctcGATTCCTGTGTTGACGTCTCGGTCGATTATGATTTCGTAActcgaagcacgctaattctcCTCGAAGCACGCTAATTCTCgtcgatgcagcgcgaaaggg
>FAT4___NODE_14863_length_7327_cov_156.094392_g0_i5593___5621___P1_F2_c1
GACATCCAGGCGCGGACAACaatttagacctacgtcggccTGCCCGTGTCCAAATCAGTGGCACTGATAACTCTAGAGATaatttagacctacgtcggccAATTTAGACCTACGTCGGCCgtcgatgcagcgcgaaaggg
>FAT4___NODE_14863_length_7327_cov_156.094392_g0_i5593___5661___P1_F5_c1
GACATCCAGGCGCGGACAACctcgaagcacgctaattctcTGGCTCTGTTGTACAATGGAGTACTTGACTATGCCATAGTctcgaagcacgctaattctcCTCGAAGCACGCTAATTCTCgtcgatgcagcgcgaaaggg
>FAT4___NODE_14863_length_7327_cov_156.094392_g0_i5593___5701___P1_F2_c1
GACATCCAGGCGCGGACAACaatttagacctacgtcggccGAGAGAGCCCGTGTTCTCATTCAAGGAAAACACGCCTGCCaatttagacctacgtcggccAATTTAGACCTACGTCGGCCgtcgatgcagcgcgaaaggg
>FAT4___NODE_14863_length_7327_cov_156.094392_g0_i5593___5741___P1_F5_c1
GACATCCAGGCGCGGACAACctcgaagcacgctaattctcAGACGCGGTCAGTGACGGAGTTAATGGGCCGGTTCAAGGTctcgaagcacgctaattctcCTCGAAGCACGCTAATTCTCgtcgatgcagcgcgaaaggg
>FAT4___NODE_14863_length_7327_cov_156.094392_g0_i5593___5781___P1_F2_c1
GACATCCAGGCGCGGACAACaatttagacctacgtcggccGGCGGCACTCCCGTGTCGTAGGCACGCACCATCAACTGGAaatttagacctacgtcggccAATTTAGACCTACGTCGGCCgtcgatgcagcgcgaaaggg
>FAT4___NODE_14863_length_7327_cov_156.094392_g0_i5593___5861___P1_F5_c1
GACATCCAGGCGCGGACAACctcgaagcacgctaattctcCTGCTTGACCCGGGTTGATGAAGATGGGCGTGCGAAGATTctcgaagcacgctaattctcCTCGAAGCACGCTAATTCTCgtcgatgcagcgcgaaaggg
>FAT4___NODE_14863_length_7327_cov_156.094392_g0_i5593___5901___P1_F2_c1
GACATCCAGGCGCGGACAACaatttagacctacgtcggccCCTCTGGTCTCCAGAATCTCCACAGTGCCTTGATAGTTTGaatttagacctacgtcggccAATTTAGACCTACGTCGGCCgtcgatgcagcgcgaaaggg
>FAT4___NODE_14863_length_7327_cov_156.094392_g0_i5593___5941___P1_F5_c1
GACATCCAGGCGCGGACAACctcgaagcacgctaattctcAGAATCAGATGCACTAAGAGTGTAGAAGACTTCATTGACActcgaagcacgctaattctcCTCGAAGCACGCTAATTCTCgtcgatgcagcgcgaaaggg
>FAT4___NODE_14863_length_7327_cov_156.094392_g0_i5593___5981___P1_F2_c1
GACATCCAGGCGCGGACAACaatttagacctacgtcggccCCAGGAAAAAGTCAGGCACGTTGTAAGGAGCCGCCACATCaatttagacctacgtcggccAATTTAGACCTACGTCGGCCgtcgatgcagcgcgaaaggg
>FAT4___NODE_14863_length_7327_cov_156.094392_g0_i5593___6021___P1_F5_c1
GACATCCAGGCGCGGACAACctcgaagcacgctaattctcATCACTTGGAACAAGCCGGCCGCTGTGGACTGGCCCGCAActcgaagcacgctaattctcCTCGAAGCACGCTAATTCTCgtcgatgcagcgcgaaaggg
>FAT4___NODE_14863_length_7327_cov_156.094392_g0_i5593___6061___P1_F2_c1
GACATCCAGGCGCGGACAACaatttagacctacgtcggccAGAGGAGCGGAGGGACACGAGGCCCTGCCCACCGCTGGAGaatttagacctacgtcggccAATTTAGACCTACGTCGGCCgtcgatgcagcgcgaaaggg
>FAT4___NODE_14863_length_7327_cov_156.094392_g0_i5593___6142___P1_F5_c1
GACATCCAGGCGCGGACAACctcgaagcacgctaattctcGGACGTAGCCGTCTTGGCTGGGGACCCCCCATCCCTCACGctcgaagcacgctaattctcCTCGAAGCACGCTAATTCTCgtcgatgcagcgcgaaaggg
>FAT4___NODE_14863_length_7327_cov_156.094392_g0_i5593___6182___P1_F2_c1
GACATCCAGGCGCGGACAACaatttagacctacgtcggccTGAACTGGTTTCTGTAGACGTTGACGGTCAGAGTGACTGTaatttagacctacgtcggccAATTTAGACCTACGTCGGCCgtcgatgcagcgcgaaaggg
>FAT4___NODE_14863_length_7327_cov_156.094392_g0_i5593___6222___P1_F5_c1
GACATCCAGGCGCGGACAACctcgaagcacgctaattctcATGGTTCTATCGTAGGCGTTGACGTTGATAAACTGTGGGActcgaagcacgctaattctcCTCGAAGCACGCTAATTCTCgtcgatgcagcgcgaaaggg
>FAT4___NODE_14863_length_7327_cov_156.094392_g0_i5593___6262___P1_F2_c1
GACATCCAGGCGCGGACAACaatttagacctacgtcggccGACTTGAGTGACAGAGTTGCCTGATGGGAAATTCTCATTGaatttagacctacgtcggccAATTTAGACCTACGTCGGCCgtcgatgcagcgcgaaaggg
>FAT4___NODE_14863_length_7327_cov_156.094392_g0_i5593___6315___P1_F5_c1
GACATCCAGGCGCGGACAACctcgaagcacgctaattctcAGGGAGTAAGACACACGTTCGTATGTATTGACTCTGTCTTctcgaagcacgctaattctcCTCGAAGCACGCTAATTCTCgtcgatgcagcgcgaaaggg
>FAT4___NODE_14863_length_7327_cov_156.094392_g0_i5593___6355___P1_F2_c1
GACATCCAGGCGCGGACAACaatttagacctacgtcggccATTGACGCTGAAGAAGGCTGGGGCAGCGCCATCTCCTATCaatttagacctacgtcggccAATTTAGACCTACGTCGGCCgtcgatgcagcgcgaaaggg
>FAT4___NODE_14863_length_7327_cov_156.094392_g0_i5593___6395___P1_F5_c1
GACATCCAGGCGCGGACAACctcgaagcacgctaattctcTGCCTGCCAGAGATCGTGAGAGGGAGATCAGTCCCAGATTctcgaagcacgctaattctcCTCGAAGCACGCTAATTCTCgtcgatgcagcgcgaaaggg
>FAT4___NODE_14863_length_7327_cov_156.094392_g0_i5593___6435___P1_F2_c1
GACATCCAGGCGCGGACAACaatttagacctacgtcggccTCAAAGGCCAGAATGCGTACCACAAAGTAGTTCTCGGTGGaatttagacctacgtcggccAATTTAGACCTACGTCGGCCgtcgatgcagcgcgaaaggg
>FAT4___NODE_14863_length_7327_cov_156.094392_g0_i5593___6475___P1_F5_c1
GACATCCAGGCGCGGACAACctcgaagcacgctaattctcGGTCACGGCCGTTTGGTTGGTCAGTGAAGGCGAGCCGTTGctcgaagcacgctaattctcCTCGAAGCACGCTAATTCTCgtcgatgcagcgcgaaaggg
>FAT4___NODE_14863_length_7327_cov_156.094392_g0_i5593___6516___P1_F2_c1
GACATCCAGGCGCGGACAACaatttagacctacgtcggccTCAGTCCAGATGGGCGTGTTGAGGTTCTTGTTGATGGTGAaatttagacctacgtcggccAATTTAGACCTACGTCGGCCgtcgatgcagcgcgaaaggg
>FAT4___NODE_14863_length_7327_cov_156.094392_g0_i5593___6601___P1_F5_c1
GACATCCAGGCGCGGACAACctcgaagcacgctaattctcCGTTGTGTCCAAGTCTGTAGCTAGAAGTGAGATGATGGGCctcgaagcacgctaattctcCTCGAAGCACGCTAATTCTCgtcgatgcagcgcgaaaggg
>FAT4___NODE_14863_length_7327_cov_156.094392_g0_i5593___6641___P1_F2_c1
GACATCCAGGCGCGGACAACaatttagacctacgtcggccTGGGGTTGACAGCGAAGAACTCCAGTTGGCTGTAGGGTGCaatttagacctacgtcggccAATTTAGACCTACGTCGGCCgtcgatgcagcgcgaaaggg
>FAT4___NODE_14863_length_7327_cov_156.094392_g0_i5593___6721___P1_F5_c1
GACATCCAGGCGCGGACAACctcgaagcacgctaattctcCACATCATCGTACAGGGGAACAGACACAGAGATGTTTCCActcgaagcacgctaattctcCTCGAAGCACGCTAATTCTCgtcgatgcagcgcgaaaggg
>FAT4___NODE_14863_length_7327_cov_156.094392_g0_i5593___6761___P1_F2_c1
GACATCCAGGCGCGGACAACaatttagacctacgtcggccCGCGCACACCCATCAGCCACTGATATCTGTCCGTCTGGCTaatttagacctacgtcggccAATTTAGACCTACGTCGGCCgtcgatgcagcgcgaaaggg
>FAT4___NODE_14863_length_7327_cov_156.094392_g0_i5593___6801___P1_F5_c1
GACATCCAGGCGCGGACAACctcgaagcacgctaattctcATCACTGTGGCACGGTCGGGCTGTTCCCTACCTGCTCTGTctcgaagcacgctaattctcCTCGAAGCACGCTAATTCTCgtcgatgcagcgcgaaaggg
>FAT4___NODE_14863_length_7327_cov_156.094392_g0_i5593___6841___P1_F2_c1
GACATCCAGGCGCGGACAACaatttagacctacgtcggccGGTGAACGTGGGGGCATTGCGGTTGAAGACAACATTGACGaatttagacctacgtcggccAATTTAGACCTACGTCGGCCgtcgatgcagcgcgaaaggg
>FAT4___NODE_14863_length_7327_cov_156.094392_g0_i5593___6881___P1_F5_c1
GACATCCAGGCGCGGACAACctcgaagcacgctaattctcGCTGGTTTTCTTGCACTGGCAGTCTAGAGGAGGGGCAGTTctcgaagcacgctaattctcCTCGAAGCACGCTAATTCTCgtcgatgcagcgcgaaaggg
>FAT4___NODE_14863_length_7327_cov_156.094392_g0_i5593___6921___P1_F2_c1
GACATCCAGGCGCGGACAACaatttagacctacgtcggccTTGTCGTTGACAGTTAAGGTGAAGAGAGCTGGTCCCAGCTaatttagacctacgtcggccAATTTAGACCTACGTCGGCCgtcgatgcagcgcgaaaggg
>FAT4___NODE_14863_length_7327_cov_156.094392_g0_i5593___6961___P1_F5_c1
GACATCCAGGCGCGGACAACctcgaagcacgctaattctcGATCCGCGTGGTCACTGCATTGAACGGGTCCCTTCCATCActcgaagcacgctaattctcCTCGAAGCACGCTAATTCTCgtcgatgcagcgcgaaaggg
>FAT4___NODE_14863_length_7327_cov_156.094392_g0_i5593___7041___P1_F2_c1
GACATCCAGGCGCGGACAACaatttagacctacgtcggccTTGAGCACTATTCGTCTCTGGTTGGCAATGCCAGGCACAGaatttagacctacgtcggccAATTTAGACCTACGTCGGCCgtcgatgcagcgcgaaaggg
>FAT4___NODE_14863_length_7327_cov_156.094392_g0_i5593___7081___P1_F5_c1
GACATCCAGGCGCGGACAACctcgaagcacgctaattctcCACCGAGTATTCGGGCGTACTGTCGACAGCAAGACTGGCGctcgaagcacgctaattctcCTCGAAGCACGCTAATTCTCgtcgatgcagcgcgaaaggg
>FAT4___NODE_14863_length_7327_cov_156.094392_g0_i5593___7121___P1_F2_c1
GACATCCAGGCGCGGACAACaatttagacctacgtcggccCCGTCTTGGATGGTACGCCGCCATCCTCAGCCAAAATACGaatttagacctacgtcggccAATTTAGACCTACGTCGGCCgtcgatgcagcgcgaaaggg
>FAT4___NODE_14863_length_7327_cov_156.094392_g0_i5593___7161___P1_F5_c1
GACATCCAGGCGCGGACAACctcgaagcacgctaattctcTTCAGGTTGTGGTTAACGCTGAAAGTCACCACGCATGTTCctcgaagcacgctaattctcCTCGAAGCACGCTAATTCTCgtcgatgcagcgcgaaaggg
>FAT4___NODE_14863_length_7327_cov_156.094392_g0_i5593___7281___P1_F2_c1
GACATCCAGGCGCGGACAACaatttagacctacgtcggccATGACGTTGAAAGGGCTAAACAGATCAGAGTCTTGAGCTGaatttagacctacgtcggccAATTTAGACCTACGTCGGCCgtcgatgcagcgcgaaaggg
>FAT4___NODE_14863_length_7327_cov_156.094392_g0_i5593___261___P1_F5_c1
GACATCCAGGCGCGGACAACctcgaagcacgctaattctcGTCTTCATTCTCTGGGAGCTCACCGTATGATTTATTGTATctcgaagcacgctaattctcCTCGAAGCACGCTAATTCTCgtcgatgcagcgcgaaaggg
>FAT4___NODE_14863_length_7327_cov_156.094392_g0_i5593___160___P1_F2_c1
GACATCCAGGCGCGGACAACaatttagacctacgtcggccGCCCACCGCAAGTCACAACCGGCTACCTTGCCACCACACCaatttagacctacgtcggccAATTTAGACCTACGTCGGCCgtcgatgcagcgcgaaaggg
>FAT4___NODE_14863_length_7327_cov_156.094392_g0_i5593___120___P1_F5_c1
GACATCCAGGCGCGGACAACctcgaagcacgctaattctcTCTCGTGTGCCGATATGCTGGATATGTCTCCGAGTATATCctcgaagcacgctaattctcCTCGAAGCACGCTAATTCTCgtcgatgcagcgcgaaaggg
>FAT4___NODE_14863_length_7327_cov_156.094392_g0_i5593___80___P1_F2_c1
GACATCCAGGCGCGGACAACaatttagacctacgtcggccTCACCAGTTTTCATAATAGAGGGCTGTTCCTGGGTGCTATaatttagacctacgtcggccAATTTAGACCTACGTCGGCCgtcgatgcagcgcgaaaggg
>FAT4___NODE_14863_length_7327_cov_156.094392_g0_i5593___40___P1_F5_c1
GACATCCAGGCGCGGACAACctcgaagcacgctaattctcTTTGGAAGCCAAGCGATTGTCCGTTCAGCCACCAGCACAGctcgaagcacgctaattctcCTCGAAGCACGCTAATTCTCgtcgatgcagcgcgaaaggg
>PC11X_4___NODE_15016_length_7304_cov_12.045258_g1501_i1___1760___P1_H13_c2
GACATCCAGGCGCGGACAACttacgcttacgtagatagggCGTGTGAACAGCCAACCACACGTACAACGTCAAACAAAACttacgcttacgtagatagggTTACGCTTACGTAGATAGGGgtcgatgcagcgcgaaaggg
>PC11X_4___NODE_15016_length_7304_cov_12.045258_g1501_i1___1800___P1_H13_c2
GACATCCAGGCGCGGACAACttacgcttacgtagatagggAGGTCAATATTTCTTCCTGGCCTTGACTTGTCACCCCTCTttacgcttacgtagatagggTTACGCTTACGTAGATAGGGgtcgatgcagcgcgaaaggg
>PC11X_4___NODE_15016_length_7304_cov_12.045258_g1501_i1___1840___P1_H13_c2
GACATCCAGGCGCGGACAACttacgcttacgtagatagggCCCACGAACGATCCAACATCGGACTCCTCTTGTATCTTGTttacgcttacgtagatagggTTACGCTTACGTAGATAGGGgtcgatgcagcgcgaaaggg
>PC11X_4___NODE_15016_length_7304_cov_12.045258_g1501_i1___1880___P1_H13_c2
GACATCCAGGCGCGGACAACttacgcttacgtagatagggTGAGAAGCGGCTGTACAGCTGGCTGTCTCGAGCCACATTCttacgcttacgtagatagggTTACGCTTACGTAGATA GGGgtcgatgcagcgcgaaaggg
>PC11X_4___NODE_15016_length_7304_cov_12.045258_g1501_i1___1920___P1_H13_c2
GACATCCAGGCGCGGACAACttacgcttacgtagatagggGGGAGGAGATGGAATACTGGAGCTGTTGGAACTCGTTCTGttacgcttacgtagatagggTTACGCTTACGTAGATAGGGgtcgatgcagcgcgaaaggg
>PC11X_4___NODE_15016_length_7304_cov_12.045258_g1501_i1___1960___P1_H13_c2
GACATCCAGGCGCGGACAACttacgcttacgtagatagggATCGTACTCGTGTTCTCGTCTATCGTGAACTTAGATGTGCttacgcttacgtagatagggTTACGCTTACGTAGATAGGGgtcgatgcagcgcgaaaggg
>PC11X_4___NODE_15016_length_7304_cov_12.045258_g1501_i1___2006___P1_H13_c2
GACATCCAGGCGCGGACAACttacgcttacgtagatagggGTTAAACTGACACTCCACCTCCCTGTCCAGCACCTGGCCTttacgcttacgtagatagggTTACGCTTACGTAGATAGGGgtcgatgcagcgcgaaaggg
>PC11X_4___NODE_15016_length_7304_cov_12.045258_g1501_i1___2046___P1_H13_c2
GACATCCAGGCGCGGACAACttacgcttacgtagatagggCACCGACGTCAAACTGCAGTTCGCAGGGCTCTGAGGGTGAttacgcttacgtagatagggTTACGCTTACGTAGATAGGGgtcgatgcagcgcgaaaggg
>PC11X_4___NODE_15016_length_7304_cov_12.045258_g1501_i1___2086___P1_H13_c2
GACATCCAGGCGCGGACAACttacgcttacgtagatagggAGCAGGTCGTAGATCTGCATGCTGTCATCCCACTTGTATAttacgcttacgtagatagggTTACGCTTACGTAGATAGGGgtcgatgcagcgcgaaaggg
>PC11X_4___NODE_15016_length_7304_cov_12.045258_g1501_i1___2126___P1_H13_c2
GACATCCAGGCGCGGACAACttacgcttacgtagatagggGTTGATGTCCTCCAGAATGACTGTCACGTGCACGATCATGttacgcttacgtagatagggTTACGCTTACGTAGATAGGGgtcgatgcagcgcgaaaggg
>PC11X_4___NODE_15016_length_7304_cov_12.045258_g1501_i1___2166___P1_H13_c2
GACATCCAGGCGCGGACAACttacgcttacgtagatagggTGAGCACAACCACGTCTCTAGGGAACTCTGGGGAGTTGTCttacgcttacgtagatagggTTACGCTTACGTAGATAGGGgtcgatgcagcgcgaaaggg
>PC11X_4___NODE_15016_length_7304_cov_12.045258_g1501_i1___2206___P1_H13_c2
GACATCCAGGCGCGGACAACttacgcttacgtagatagggGTCAGCAGCACGTGACCTACCGGCACGCTCTCGGGCACGCttacgcttacgtagatagggTTACGCTTACGTAGATAGGGgtcgatgcagcgcgaaaggg
>PC11X_4___NODE_15016_length_7304_cov_12.045258_g1501_i1___2246___P1_H13_c2
GACATCCAGGCGCGGACAACttacgcttacgtagatagggCTGGTTCTGGGGTCCCGTGTCCATGTCCACAGCGCCACTCttacgcttacgtagatagggTTACGCTTACGTAGATAGGGgtcgatgcagcgcgaaaggg
>PC11X_4___NODE_15016_length_7304_cov_12.045258_g1501_i1___2286___P1_H13_c2
GACATCCAGGCGCGGACAACttacgcttacgtagatagggAGTCCTGGTCGGGCAGCAGGCGGTACTCCTTGATGCTGTTttacgcttacgtagatagggTTACGCTTACGTAGATAGGGgtcgatgcagcgcgaaaggg
>PC11X_4___NODE_15016_length_7304_cov_12.045258_g1501_i1___2326___P1_H13_c2
GACATCCAGGCGCGGACAACttacgcttacgtagatagggCTGACGCCGTCCACGCTGCTGGTGACCTGCAGGCGAAAGAttacgcttacgtagatagggTTACGCTTACGTAGATAGGGgtcgatgcagcgcgaaaggg
>PC11X_4___NODE_15016_length_7304_cov_12.045258_g1501_i1___2366___P1_H13_c2
GACATCCAGGCGCGGACAACttacgcttacgtagatagggCCGGTCCAGAGGCTGCTCCACAACGATGCCAAGGTCCGAGttacgcttacgtagatagggTTACGCTTACGTAGATAGGGgtcgatgcagcgcgaaaggg
>PC11X_4___NODE_15016_length_7304_cov_12.045258_g1501_i1___2465___P1_H13_c2
GACATCCAGGCGCGGACAACttacgcttacgtagatagggGACGTCCTGCACGTTGACGGTGATGTTGACGGACCCGGAGttacgcttacgtagatagggTTACGCTTACGTAGATAGGGgtcgatgcagcgcgaaaggg
>PC11X_4___NODE_15016_length_7304_cov_12.045258_g1501_i1___2505___P1_H13_c2
GACATCCAGGCGCGGACAACttacgcttacgtagatagggTGTTGAACAATTCTTTGCTGAAGGTGGGGACGTTGTCGTTttacgcttacgtagatagggTTACGCTTACGTAGATAGGGgtcgatgcagcgcgaaaggg
>PC11X_4___NODE_15016_length_7304_cov_12.045258_g1501_i1___2555___P1_H13_c2
GACATCCAGGCGCGGACAACttacgcttacgtagatagggGTTGAATCTGAGAATGGCCACCCCTGTGGGCGAGTCTTCAttacgcttacgtagatagggTTACGCTTACGTAGATAGGGgtcgatgcagcgcgaaaggg
>PC11X_4___NODE_15016_length_7304_cov_12.045258_g1501_i1___2595___P1_H13_c2
GACATCCAGGCGCGGACAACttacgcttacgtagatagggAAGTGAGAGCTCCGTTGTGGGAACTGTCCGGGTCTGTGGCttacgcttacgtagatagggTTACGCTTACGTAGATAGGGgtcgatgcagcgcgaaaggg
>PC11X_4___NODE_15016_length_7304_cov_12.045258_g1501_i1___2635___P1_H13_c2
GACATCCAGGCGCGGACAACttacgcttacgtagatagggTGGTCTAATATCTTCTGTGACGTCCTGGAGCTGAAGGAGTttacgcttacgtagatagggTTACGCTTACGTAGATAGGGgtcgatgcagcgcgaaaggg
>PC11X_4___NODE_15016_length_7304_cov_12.045258_g1501_i1___2675___P1_H13_c2
GACATCCAGGCGCGGACAACttacgcttacgtagatagggGGTCAGAATCAGATCCCCTGTGGTGGGGTCCACGGCGAACttacgcttacgtagatagggTTACGCTTACGTAGATAGGGgtcgatgcagcgcgaaaggg
>PC11X_4___NODE_15016_length_7304_cov_12.045258_g1501_i1___2715___P1_H13_c2
GACATCCAGGCGCGGACAACttacgcttacgtagatagggTGAACTGCAGCCGGTGGTCTTTCTCAAAGTCCAGAGCCTTttacgcttacgtagatagggTTACGCTTACGTAGATAGGGgtcgatgcagcgcgaaaggg
>PC11X_4___NODE_15016_length_7304_cov_12.045258_g1501_i1___2755___P1_H13_c2
GACATCCAGGCGCGGACAACttacgcttacgtagatagggGACTGCTGCTCTGGTGACCCGTGGTCCCGGACCATCACCAttacgcttacgtagatagggTTACGCTTACGTAGATAGGGgtcgatgcagcgcgaaaggg
>PC11X_4___NODE_15016_length_7304_cov_12.045258_g1501_i1___2795___P1_H13_c2
GACATCCAGGCGCGGACAACttacgcttacgtagatagggGTCATTGACGTCGGCTACGTTAATAATCACTGCGGCCTGTttacgcttacgtagatagggTTACGCTTACGTAGATAGGGgtcgatgcagcgcgaaaggg
>PC11X_4___NODE_15016_length_7304_cov_12.045258_g1501_i1___2835___P1_H13_c2
GACATCCAGGCGCGGACAACttacgcttacgtagatagggTGCCGGCCGGCGGCAGAGTGATGTCGATCTGGGGGGCATTttacgcttacgtagatagggTTACGCTTACGTAGATAGGGgtcgatgcagcgcgaaaggg
>PC11X_4___NODE_15016_length_7304_cov_12.045258_g1501_i1___2875___P1_H13_c2
GACATCCAGGCGCGGACAACttacgcttacgtagatagggGCAATGAAGCTGCCCACCTCCAGGGACTCAGCGATATTGGttacgcttacgtagatagggTTACGCTTACGTAGATAGGGgtcgatgcagcgcgaaaggg
>PC11X_4___NODE_15016_length_7304_cov_12.045258_g1501_i1___2915___P1_H13_c2
GACATCCAGGCGCGGACAACttacgcttacgtagatagggACCGTTTTTACCGGCGTCAGCGTCCGACAGAGAAACATGGttacgcttacgtagatagggTTACGCTTACGTAGATAGGGgtcgatgcagcgcgaaaggg
>PC11X_4___NODE_15016_length_7304_cov_12.045258_g1501_i1___2955___P1_H13_c2
GACATCCAGGCGCGGACAACttacgcttacgtagatagggCCAGGCGAAAGTGGTCGTTGGTGATGGCGCAGTTGATCTCttacgcttacgtagatagggTTACGCTTACGTAGATAGGGgtcgatgcagcgcgaaaggg
>PC11X_4___NODE_15016_length_7304_cov_12.045258_g1501_i1___2995___P1_H13_c2
GACATCCAGGCGCGGACAACttacgcttacgtagatagggAGCAGAATCTTGTAGATGTAGGAAAAGTCGGAGAACTTCTttacgcttacgtagatagggTTACGCTTACGTAGATAGGGgtcgatgcagcgcgaaaggg
>PC11X_4___NODE_15016_length_7304_cov_12.045258_g1501_i1___3035___P1_H13_c2
GACATCCAGGCGCGGACAACttacgcttacgtagatagggCTGGTGACGCCGCGCCACCTCATAGTCCAGGCTCCTCTCTttacgcttacgtagatagggTTACGCTTACGTAGATAGGGgtcgatgcagcgcgaaaggg
>PC11X_4___NODE_15016_length_7304_cov_12.045258_g1501_i1___3075___P1_H13_c2
GACATCCAGGCGCGGACAACttacgcttacgtagatagggGTAGGGGCGGGTTGCCCCGGTCACTGCACGTCACGTTGATttacgcttacgtagatagggTTACGCTTACGTAGATAGGGgtcgatgcagcgcgaaaggg
>PC11X_4___NODE_15016_length_7304_cov_12.045258_g1501_i1___3115___P1_H13_c2
GACATCCAGGCGCGGACAACttacgcttacgtagatagggTTTTCGTCACGCACGTGGATGGTGAAGGAGGACGCGTTGTttacgcttacgtagatagggTTACGCTTACGTAGATAGGGgtcgatgcagcgcgaaaggg
>PC11X_4___NODE_15016_length_7304_cov_12.045258_g1501_i1___3155___P1_H13_c2
GACATCCAGGCGCGGACAACttacgcttacgtagatagggGATGTGATATTCGGGCTTGGAGAAGATGGGGGCGTTGTCGttacgcttacgtagatagggTTACGCTTACGTAGATAGGGgtcgatgcagcgcgaaaggg
>PC11X_4___NODE_15016_length_7304_cov_12.045258_g1501_i1___3195___P1_H13_c2
GACATCCAGGCGCGGACAACttacgcttacgtagatagggGGAACACGAACACGCCCGGCTCCATGTTCTCGCGGACACTttacgcttacgtagatagggTTACGCTTACGTAGATAGGGgtcgatgcagcgcgaaaggg
>PC11X_4___NODE_15016_length_7304_cov_12.045258_g1501_i1___3235___P1_H13_c2
GACATCCAGGCGCGGACAACttacgcttacgtagatagggTTGCCGTTGTTTTTAGAGTCTGGGTCCATGGCAATCACCTttacgcttacgtagatagggTTACGCTTACGTAGATAGGGgtcgatgcagcgcgaaaggg
>PC11X_4___NODE_15016_length_7304_cov_12.045258_g1501_i1___3280___P1_H13_c2
GACATCCAGGCGCGGACAACttacgcttacgtagatagggATGGCGAAGGCGGACTCGGGGTTATCTAGAAGTAGGTAGGttacgcttacgtagatagggTTACGCTTACGTAGATAGGGgtcgatgcagcgcgaaaggg
>PC11X_4___NODE_15016_length_7304_cov_12.045258_g1501_i1___3320___P1_H13_c2
GACATCCAGGCGCGGACAACttacgcttacgtagatagggAAATTTAACCAAGGCACGCAAATTGCCAGTCACTGGGTCGttacgcttacgtagatagggTTACGCTTACGTAGATAGGGgtcgatgcagcgcgaaaggg
>PC11X_4___NODE_15016_length_7304_cov_12.045258_g1501_i1___3368___P1_H13_c2
GACATCCAGGCGCGGACAACttacgcttacgtagatagggGTCTCGCGCCTGGATGATCAGCCGGTAACTGCTTCTTCTCttacgcttacgtagatagggTTACGCTTACGTAGATAGGGgtcgatgcagcgcgaaaggg
>PC11X_4___NODE_15016_length_7304_cov_12.045258_g1501_i1___3408___P1_H13_c2
GACATCCAGGCGCGGACAACttacgcttacgtagatagggCGTCAATAATGGCTGACGACGACATAGCCGGCACGCCTTTttacgcttacgtagatagggTTACGCTTACGTAGATAGGGgtcgatgcagcgcgaaaggg
>PC11X_4___NODE_15016_length_7304_cov_12.045258_g1501_i1___3573___P1_H13_c2
GACATCCAGGCGCGGACAACttacgcttacgtagatagggAGTCTGGGGCGAAGGAGAACTGGAGCTGCTGGGAGGGGACttacgcttacgtagatagggTTACGCTTACGTAGATAGGGgtcgatgcagcgcgaaaggg
>PC11X_4___NODE_15016_length_7304_cov_12.045258_g1501_i1___3613___P1_H13_c2
GACATCCAGGCGCGGACAACttacgcttacgtagatagggCCTGTGTAGGCGTTAACGTGGAACTGTGGGGATGGCGGAGttacgcttacgtagatagggTTACGCTTACGTAGATAGGGgtcgatgcagcgcgaaaggg
>PC11X_4___NODE_15016_length_7304_cov_12.045258_g1501_i1___3653___P1_H13_c2
GACATCCAGGCGCGGACAACttacgcttacgtagatagggTCCTCGCTCCCTGTCTAGCGGCCTGGTGGTGACGATGTTCttacgcttacgtagatagggTTACGCTTACGTAGATAGGGgtcgatgcagcgcgaaaggg
>PC11X_4___NODE_15016_length_7304_cov_12.045258_g1501_i1___3733___P1_H13_c2
GACATCCAGGCGCGGACAACttacgcttacgtagatagggTTGACCGTCACTGACGCCGAGTCATTAAACATGACGTTCTttacgcttacgtagatagggTTACGCTTACGTAGATAGGGgtcgatgcagcgcgaaaggg
>PC11X_4___NODE_15016_length_7304_cov_12.045258_g1501_i1___3814___P1_H13_c2
GACATCCAGGCGCGGACAACttacgcttacgtagatagggACGTCGAAGGGCAGCTTGACCGTGTTGTTGTGCTCGCTGGttacgcttacgtagatagggTTACGCTTACGTAGATAGGGgtcgatgcagcgcgaaaggg
>PC11X_4___NODE_15016_length_7304_cov_12.045258_g1501_i1___3894___P1_H13_c2
GACATCCAGGCGCGGACAACttacgcttacgtagatagggCGAAAGTCATTCCGCTCGTGCCGTTCTCTCCGCGGTCCAGttacgcttacgtagatagggTTACGCTTACGTAGATAGGGgtcgatgcagcgcgaaaggg
>PC11X_4___NODE_15016_length_7304_cov_12.045258_g1501_i1___3934___P1_H13_c2
GACATCCAGGCGCGGACAACttacgcttacgtagatagggTTCATTAGAAAGATGTCTTTGACGTCCCCGCTCTCCAGACttacgcttacgtagatagggTTACGCTTACGTAGATAGGGgtcgatgcagcgcgaaaggg
>PC11X_4___NODE_15016_length_7304_cov_12.045258_g1501_i1___3974___P1_H13_c2
GACATCCAGGCGCGGACAACttacgcttacgtagatagggGTGGAGCCTCCGCGTTAAGATCAGCTCACCGTTAATGCCGttacgcttacgtagatagggTTACGCTTACGTAGATAGGGgtcgatgcagcgcgaaaggg
>PC11X_4___NODE_15016_length_7304_cov_12.045258_g1501_i1___4014___P1_H13_c2
GACATCCAGGCGCGGACAACttacgcttacgtagatagggGGACAGAGACTCTCAGGTGGTAGGTGCCTACATCCTGGGAttacgcttacgtagatagggTTACGCTTACGTAGATAGGGgtcgatgcagcgcgaaaggg
>PC11X_4___NODE_15016_length_7304_cov_12.045258_g1501_i1___4054___P1_H13_c2
GACATCCAGGCGCGGACAACttacgcttacgtagatagggCTGGCGATGGTGGTTTTCTGAACCACGCGGCCACTGTCCTttacgcttacgtagatagggTTACGCTTACGTAGATAGGGgtcgatgcagcgcgaaaggg
>PC11X_4___NODE_15016_length_7304_cov_12.045258_g1501_i1___4137___P1_H13_c2
GACATCCAGGCGCGGACAACttacgcttacgtagatagggCCACGATGACGATGTTGTCGTCCGACTCTGCCCCTGGGGAttacgcttacgtagatagggTTACGCTTACGTAGATAGGGgtcgatgcagcgcgaaaggg
>PC11X_4___NODE_15016_length_7304_cov_12.045258_g1501_i1___4177___P1_H13_c2
GACATCCAGGCGCGGACAACttacgcttacgtagatagggACTGCCAGAGCCAAAGCGACAGTCACGCAGATGAGGGTCAttacgcttacgtagatagggTTACGCTTACGTAGATAGGGgtcgatgcagcgcgaaaggg
>PC11X_4___NODE_15016_length_7304_cov_12.045258_g1501_i1___4217___P1_H13_c2
GACATCCAGGCGCGGACAACttacgcttacgtagatagggCTCCCGGTCGATCCTGCGGATGATGCAGATGGTGGCCAGGttacgcttacgtagatagggTTACGCTTACGTAGATAGGGgtcgatgcagcgcgaaaggg
>PC11X_4___NODE_15016_length_7304_cov_12.045258_g1501_i1___4257___P1_H13_c2
GACATCCAGGCGCGGACAACttacgcttacgtagatagggTGTTCTGCTCCTCCATTTTAGTTCCTGTGTGGTGTTTACGttacgcttacgtagatagggTTACGCTTACGTAGATAGGGgtcgatgcagcgcgaaaggg
>PC11X_4___NODE_15016_length_7304_cov_12.045258_g1501_i1___4297___P1_H13_c2
GACATCCAGGCGCGGACAACttacgcttacgtagatagggTCCTGCACGGAGGCGGGCGGCAGAGTCTCCTGCTTGTAGAttacgcttacgtagatagggTTACGCTTACGTAGATAGGGgtcgatgcagcgcgaaaggg
>PC11X_4___NODE_15016_length_7304_cov_12.045258_g1501_i1___4421___P1_H13_c2
GACATCCAGGCGCGGACAACttacgcttacgtagatagggCGTCGTCCCGTTAGACCCTGAAGACTCCAGCATGTCATCAttacgcttacgtagatagggTTACGCTTACGTAGATAGGGgtcgatgcagcgcgaaaggg
>PC11X_4___NODE_15016_length_7304_cov_12.045258_g1501_i1___4461___P1_H13_c2
GACATCCAGGCGCGGACAACttacgcttacgtagatagggAGGTGGGAGAGGTCTTCTTGAAAGTAGAGAACGAGGCTGAttacgcttacgtagatagggTTACGCTTACGTAGATAGGGgtcgatgcagcgcgaaaggg
>PC11X_4___NODE_15016_length_7304_cov_12.045258_g1501_i1___4501___P1_H13_c2
GACATCCAGGCGCGGACAACttacgcttacgtagatagggGAGGCTTGGGGGCTCGACAACATCTTGGGGTCGATAGTGGttacgcttacgtagatagggTTACGCTTACGTAGATAGGGgtcgatgcagcgcgaaaggg
>PC11X_4___NODE_15016_length_7304_cov_12.045258_g1501_i1___1692___P1_H13_c2
GACATCCAGGCGCGGACAACttacgcttacgtagatagggTCCCGTAATTTGTCGAGGTTTCCATAGTTATAAATTCCTTttacgcttacgtagatagggTTACGCTTACGTAGATAGGGgtcgatgcagcgcgaaaggg
>PC11X_4___NODE_15016_length_7304_cov_12.045258_g1501_i1___1652___P1_H13_c2
GACATCCAGGCGCGGACAACttacgcttacgtagatagggTAATGTTCCAGCTCTACCGTTAATGATTCTGTGTTCATCCttacgcttacgtagatagggTTACGCTTACGTAGATAGGGgtcgatgcagcgcgaaaggg
>PC11X___NODE_173751_length_1853_cov_3.099422_g42962_i0___80___P1_H16_c0
GACATCCAGGCGCGGACAACtaccacgtaggcacgatatcCCGTGTCTTCTATGTACCGGCGAAGGTACACACTCCCTCGtaccacgtaggcacgatatcTACCACGTAGGCACGATATCgtcgatgcagcgcgaaaggg
>PC11X___NODE_173751_length_1853_cov_3.099422_g42962_i0___120___P1_H16_c0
GACATCCAGGCGCGGACAACtaccacgtaggcacgatatcTTGTCCCGCACAGCGATTTTTAACCTGTGGAAAGTCGTGTtaccacgtaggcacgatatcTACCACGTAGGCACGATATCgtcgatgcagcgcgaaaggg
>PC11X___NODE_173751_length_1853_cov_3.099422_g42962_i0___200___P1_H16_c0
GACATCCAGGCGCGGACAACtaccacgtaggcacgatatcCGTGATGCGCGAAGGTTGCGTTAGTGAGATCAATGCGGATtaccacgtaggcacgatatcTACCACGTAGGCACGATATCgtcgatgcagcgcgaaaggg
>PC11X___NODE_173751_length_1853_cov_3.099422_g42962_i0___251___P1_H16_c0
GACATCCAGGCGCGGACAACtaccacgtaggcacgatatcCTCCCACGATACCGGCGATGAGGATGTTTCTTTCCATTTCtaccacgtaggcacgatatcTACCACGTAGGCACGATATCgtcgatgcagcgcgaaaggg
>PC11X___NODE_173751_length_1853_cov_3.099422_g42962_i0___291___P1_H16_c0
GACATCCAGGCGCGGACAACtaccacgtaggcacgatatcATGACGACCAGAATGACGACGCAGATGACGATGGTCGCGCtaccacgtaggcacgatatcTACCACGTAGGCACGATATCgtcgatgcagcgcgaaaggg
>PC11X___NODE_173751_length_1853_cov_3.099422_g42962_i0___331___P1_H16_c0
GACATCCAGGCGCGGACAACtaccacgtaggcacgatatcAGACCGTCTCGGGTGTCTTGACGACGTCCTCACTTGGAAGtaccacgtaggcacgatatcTACCACGTAGGCACGATATCgtcgatgcagcgcgaaaggg
>PC11X___NODE_173751_length_1853_cov_3.099422_g42962_i0___504___P1_H16_c0
GACATCCAGGCGCGGACAACtaccacgtaggcacgatatcATCTGCTCAGGACCGTCACACAGATCCTCGTCCTCGTCCTtaccacgtaggcacgatatcTACCACGTAGGCACGATATCgtcgatgcagcgcgaaaggg
>PC11X___NODE_173751_length_1853_cov_3.099422_g42962_i0___544___P1_H16_c0
GACATCCAGGCGCGGACAACtaccacgtaggcacgatatcGTCATTACTCCATGGCAAACTGACCACCTTTCCCATGGTCtaccacgtaggcacgatatcTACCACGTAGGCACGATATCgtcgatgcagcgcgaaaggg
>PC11X___NODE_173751_length_1853_cov_3.099422_g42962_i0___584___P1_H16_c0
GACATCCAGGCGCGGACAACtaccacgtaggcacgatatcGATGACCGTTTCCCGGACTCGACCCCCGATTCTCGCCCTTtaccacgtaggcacgatatcTACCACGTAGGCACGATATCgtcgatgcagcgcgaaaggg
>PC11X___NODE_173751_length_1853_cov_3.099422_g42962_i0___624___P1_H16_c0
GACATCCAGGCGCGGACAACtaccacgtaggcacgatatcTTGCAGAAGGTATAGAAGTCCTGCTTCTTGTACTGTTCGTtaccacgtaggcacgatatcTACCACGTAGGCACGATATCgtcgatgcagcgcgaaaggg
>PC11X___NODE_173751_length_1853_cov_3.099422_g42962_i0___704___P1_H16_c0
GACATCCAGGCGCGGACAACtaccacgtaggcacgatatcCACTTCCGCCTTTCCCGCTATCGCTGGCTGTTGTCTCCCCtaccacgtaggcacgatatcTACCACGTAGGCACGATATCgtcgatgcagcgcgaaaggg
>PC11X___NODE_173751_length_1853_cov_3.099422_g42962_i0___744___P1_H16_c0
GACATCCAGGCGCGGACAACtaccacgtaggcacgatatcGGTGGCACTTCCGCTATGGGAGGAAGGGTCGTGTCATCTTtaccacgtaggcacgatatcTACCACGTAGGCACGATATCgtcgatgcagcgcgaaaggg
>PC11X___NODE_173751_length_1853_cov_3.099422_g42962_i0___784___P1_H16_c0
GACATCCAGGCGCGGACAACtaccacgtaggcacgatatcGTCGAATGGGCGTCCACGTGGGGGACTTCCGTTTTCCGGTtaccacgtaggcacgatatcTACCACGTAGGCACGATATCgtcgatgcagcgcgaaaggg
>PC11X___NODE_173751_length_1853_cov_3.099422_g42962_i0___847___P1_H16_c0
GACATCCAGGCGCGGACAACtaccacgtaggcacgatatcTACGGAGTTGGCGTGTCCTGTCCTTAGTGAGGAGAGAGGAtaccacgtaggcacgatatcTACCACGTAGGCACGATATCgtcgatgcagcgcgaaaggg
>PC11X___NODE_173751_length_1853_cov_3.099422_g42962_i0___887___P1_H16_c0
GACATCCAGGCGCGGACAACtaccacgtaggcacgatatcGGAAGCTGCTGAGGGGCAGGATTTTGGTCTCCGGGGGCTGtaccacgtaggcacgatatcTACCACGTAGGCACGATATCgtcgatgcagcgcgaaaggg
>PC11X___NODE_173751_length_1853_cov_3.099422_g42962_i0___927___P1_H16_c0
GACATCCAGGCGCGGACAACtaccacgtaggcacgatatcATCTTCATGTTTGCGTACAGTCGTCGGTTCTCGGGCTCACtaccacgtaggcacgatatcTACCACGTAGGCACGATATCgtcgatgcagcgcgaaaggg
>PC11X___NODE_173751_length_1853_cov_3.099422_g42962_i0___967___P1_H16_c0
GACATCCAGGCGCGGACAACtaccacgtaggcacgatatcTCCGAAGTAAGGATGGAGCCCAGCATTGTCGTTCATTGCCtaccacgtaggcacgatatcTACCACGTAGGCACGATATCgtcgatgcagcgcgaaaggg
>PC11X___NODE_173751_length_1853_cov_3.099422_g42962_i0___1007___P1_H16_c0
GACATCCAGGCGCGGACAACtaccacgtaggcacgatatcAGTAGTGGTTGCGTTTCAACGTGGAAGGGTGAACCTTGTCtaccacgtaggcacgatatcTACCACGTAGGCACGATATCgtcgatgcagcgcgaaaggg
>PC11X___NODE_173751_length_1853_cov_3.099422_g42962_i0___1047___P1_H16_c0
GACATCCAGGCGCGGACAACtaccacgtaggcacgatatcAGACTGGAAGTCTGGCCTGCACCAGAGGCAGGGTACTGCGtaccacgtaggcacgatatcTACCACGTAGGCACGATATCgtcgatgcagcgcgaaaggg
>PC11X___NODE_173751_length_1853_cov_3.099422_g42962_i0___1127___P1_H16_c0
GACATCCAGGCGCGGACAACtaccacgtaggcacgatatcTTCCGTTAGAGCGAGAGCCTTGAGACAATGGTTTAAGAACtaccacgtaggcacgatatcTACCACGTAGGCACGATATCgtcgatgcagcgcgaaaggg
>PC11X___NODE_173751_length_1853_cov_3.099422_g42962_i0___1167___P1_H16_c0
GACATCCAGGCGCGGACAACtaccacgtaggcacgatatcAATGACCTACTCTGAGCGAAGGTCACTTGTCGGCCAGAGTtaccacgtaggcacgatatcTACCACGTAGGCACGATATCgtcgatgcagcgcgaaaggg
>PC11X___NODE_173751_length_1853_cov_3.099422_g42962_i0___1207___P1_H16_c0
GACATCCAGGCGCGGACAACtaccacgtaggcacgatatcGGGAGGACGAGGCGACTTCCGGCCATACTCTGATCGAGGCtaccacgtaggcacgatatcTACCACGTAGGCACGATATCgtcgatgcagcgcgaaaggg
>PC11X___NODE_173751_length_1853_cov_3.099422_g42962_i0___1247___P1_H16_c0
GACATCCAGGCGCGGACAACtaccacgtaggcacgatatcTGTAATTGCCAGCGCCATCTGGCAGCAAGTGTTCATACGCtaccacgtaggcacgatatcTACCACGTAGGCACGATATCgtcgatgcagcgcgaaaggg
>PC11X___NODE_173751_length_1853_cov_3.099422_g42962_i0___1287___P1_H16_c0
GACATCCAGGCGCGGACAACtaccacgtaggcacgatatcACGTCACCATCCTCCTCGTCATAATCCCGCGAGAAGCTGGtaccacgtaggcacgatatcTACCACGTAGGCACGATATCgtcgatgcagcgcgaaaggg
>PC11X___NODE_173751_length_1853_cov_3.099422_g42962_i0___1327___P1_H16_c0
GACATCCAGGCGCGGACAACtaccacgtaggcacgatatcGTCATCCACACAGTCACCTTGATAACCACCCGACGTGCTGtaccacgtaggcacgatatcTACCACGTAGGCACGATATCgtcgatgcagcgcgaaaggg
>PC11X___NODE_173751_length_1853_cov_3.099422_g42962_i0___1367___P1_H16_c0
GACATCCAGGCGCGGACAACtaccacgtaggcacgatatcTCACCGACTGTAGAGACACTCACGAGATAGTGTTATCCCAtaccacgtaggcacgatatcTACCACGTAGGCACGATATCgtcgatgcagcgcgaaaggg
>PC11X___NODE_173751_length_1853_cov_3.099422_g42962_i0___0___P1_H16_c0
GACATCCAGGCGCGGACAACtaccacgtaggcacgatatcGCGATGTCGAAAGACAGTTTTGCGTTGAGGCCGTCGTCCGtaccacgtaggcacgatatcTACCACGTAGGCACGATATCgtcgatgcagcgcgaaaggg
>PC11X___NODE_173751_length_1853_cov_3.099422_g42962_i0___1407___P1_H16_c0
GACATCCAGGCGCGGACAACtaccacgtaggcacgatatcACGATTAACGATTCACAACAGAGATGCCAACAATTCGTGTtaccacgtaggcacgatatcTACCACGTAGGCACGATATCgtcgatgcagcgcgaaaggg
>PC11X___NODE_173751_length_1853_cov_3.099422_g42962_i0___1538___P1_H16_c0
GACATCCAGGCGCGGACAACtaccacgtaggcacgatatcCATGTCGTAGGCTGTAGGAGTTCATAATAAACACAGAATGtaccacgtaggcacgatatcTACCACGTAGGCACGATATCgtcgatgcagcgcgaaaggg
>PC11X___NODE_173751_length_1853_cov_3.099422_g42962_i0___1579___P1_H16_c0
GACATCCAGGCGCGGACAACtaccacgtaggcacgatatcCATCCATATAGAACACAATTAAGCGTTGGATAAAAAGCTTtaccacgtaggcacgatatcTACCACGTAGGCACGATATCgtcgatgcagcgcgaaaggg
>PC11X___NODE_173751_length_1853_cov_3.099422_g42962_i0___1619___P1_H16_c0
GACATCCAGGCGCGGACAACtaccacgtaggcacgatatcTTTCTGTCAAGTAAGTCGAAAATATGCATTAACATTGTCAtaccacgtaggcacgatatcTACCACGTAGGCACGATATCgtcgatgcagcgcgaaaggg
>PC11X___NODE_173751_length_1853_cov_3.099422_g42962_i0___1697___P1_H16_c0
GACATCCAGGCGCGGACAACtaccacgtaggcacgatatcCATTATTTTATCACCCCTATGTCCACAAATATACACTATAtaccacgtaggcacgatatcTACCACGTAGGCACGATATCgtcgatgcagcgcgaaaggg
>PC11X___NODE_173751_length_1853_cov_3.099422_g42962_i0___1801___P1_H16_c0
GACATCCAGGCGCGGACAACtaccacgtaggcacgatatcACCCCTACCTCACTTCTTAGCCGCCATTTTCTGATTTCCTtaccacgtaggcacgatatcTACCACGTAGGCACGATATCgtcgatgcagcgcgaaaggg
>PC11Y___NODE_23386_length_6278_cov_61.924777_g3961_i0___860___P1_F8_c1
GACATCCAGGCGCGGACAACaattaccgagtggttgtcccACAAGCATACAGTGACACATGTTGCCTCGTCTGCTGGACAaattaccgagtggttgtcccAATTACCGAGTGGTTGTCCCgtcgatgcagcgcgaaaggg
>PC11Y___NODE_23386_length_6278_cov_61.924777_g3961_i0___900___P1_F15_c1
GACATCCAGGCGCGGACAACgatagtacgtcgggcaagcaTTTCGTTAGGGTAAGTAAAGGGGCAAGCCACACAAATACCgatagtacgtcgggcaagcaGATAGTACGTCGGGCAAGCAgtcgatgcagcgcgaaaggg
>PC11Y___NODE_23386_length_6278_cov_61.924777_g3961_i0___961___P1_F8_c1
GACATCCAGGCGCGGACAACaattaccgagtggttgtcccAAGCACCTACATCAGATTCTTCCTGAATTTTGTAGTGCAAaattaccgagtggttgtcccAATTACCGAGTGGTTGTCCCgtcgatgcagcgcgaaaggg
>PC11Y___NODE_23386_length_6278_cov_61.924777_g3961_i0___1001___P1_F15_c1
GACATCCAGGCGCGGACAACgatagtacgtcgggcaagcaCGACTGTACAACTGACTGTCCCTTGCTACGTTACCCAAGAgatagtacgtcgggcaagcaGATAGTACGTCGGGCAAGCAgtcgatgcagcgcgaaaggg
>PC11Y___NODE_23386_length_6278_cov_61.924777_g3961_i0___1054___P1_F8_c1
GACATCCAGGCGCGGACAACaattaccgagtggttgtcccACCCCTGAGTGGAGATAGAGTAAAGCAGCTTTTGGAATTCaattaccgagtggttgtcccAATTACCGAGTGGTTGTCCCgtcgatgcagcgcgaaaggg
>PC11Y___NODE_23386_length_6278_cov_61.924777_g3961_i0___1174___P1_F15_c1
GACATCCAGGCGCGGACAACgatagtacgtcgggcaagcaTGCTCACGTCAAATTCCATTTCACACGGCTCTGTGGGGGCgatagtacgtcgggcaagcaGATAGTACGTCGGGCAAGCAgtcgatgcagcgcgaaaggg
>PC11Y___NODE_23386_length_6278_cov_61.924777_g3961_i0___1214___P1_F8_c1
GACATCCAGGCGCGGACAACaattaccgagtggttgtcccAGCAGGTCGTACATTTTGATGACCTGGTCCCACTTGAGTAaattaccgagtggttgtcccAATTACCGAGTGGTTGTCCCgtcgatgcagcgcgaaaggg
>PC11Y___NODE_23386_length_6278_cov_61.924777_g3961_i0___1294___P1_F15_c1
GACATCCAGGCGCGGACAACgatagtacgtcgggcaagcaTGAGATACACGGTCTCACTGGGGAACTGAGGGGCGTTGTCgatagtacgtcgggcaagcaGATAGTACGTCGGGCAAGCAgtcgatgcagcgcgaaaggg
>PC11Y___NODE_23386_length_6278_cov_61.924777_g3961_i0___1334___P1_F8_c1
GACATCCAGGCGCGGACAACaattaccgagtggttgtcccGTCAGCAGCACGTGTCCCACGGGAACTGACTCAGGCACACaattaccgagtggttgtcccAATTACCGAGTGGTTGTCCCgtcgatgcagcgcgaaaggg
>PC11Y___NODE_23386_length_6278_cov_61.924777_g3961_i0___1414___P1_F15_c1
GACATCCAGGCGCGGACAACgatagtacgtcgggcaagcaGGAACACACCATTGTCGGGCAGTAGTCGGTACTCCTGGATgatagtacgtcgggcaagcaGATAGTACGTCGGGCAAGCAgtcgatgcagcgcgaaaggg
>PC11Y___NODE_23386_length_6278_cov_61.924777_g3961_i0___1494___P1_F8_c1
GACATCCAGGCGCGGACAACaattaccgagtggttgtcccAAGTTCTCTGTCTAAAGGCTCCTGAATCATGATGCCCAGGaattaccgagtggttgtcccAATTACCGAGTGGTTGTCCCgtcgatgcagcgcgaaaggg
>PC11Y___NODE_23386_length_6278_cov_61.924777_g3961_i0___1534___P1_F15_c1
GACATCCAGGCGCGGACAACgatagtacgtcgggcaagcaCGCCGTCGACAGCCACCACCTGCATGTGGTAACTGGCCTGgatagtacgtcgggcaagcaGATAGTACGTCGGGCAAGCAgtcgatgcagcgcgaaaggg
>PC11Y___NODE_23386_length_6278_cov_61.924777_g3961_i0___1623___P1_F8_c1
GACATCCAGGCGCGGACAACaattaccgagtggttgtcccGAAGACAGTCTTGCTGAAGGACGGGGCATTGTCGTTGACGaattaccgagtggttgtcccAATTACCGAGTGGTTGTCCCgtcgatgcagcgcgaaaggg
>PC11Y___NODE_23386_length_6278_cov_61.924777_g3961_i0___1663___P1_F15_c1
GACATCCAGGCGCGGACAACgatagtacgtcgggcaagcaTGGGCTGGTCCACACTTGTGTCCTCGTCCACCGTGATGTTgatagtacgtcgggcaagcaGATAGTACGTCGGGCAAGCAgtcgatgcagcgcgaaaggg
>PC11Y___NODE_23386_length_6278_cov_61.924777_g3961_i0___1703___P1_F8_c1
GACATCCAGGCGCGGACAACaattaccgagtggttgtcccTTATGGGCACTGTCAGGGTCAGTGGCGGTCAGCTTTAGGAaattaccgagtggttgtcccAATTACCGAGTGGTTGTCCCgtcgatgcagcgcgaaaggg
>PC11Y___NODE_23386_length_6278_cov_61.924777_g3961_i0___1759___P1_F15_c1
GACATCCAGGCGCGGACAACgatagtacgtcgggcaagcaACTGTTCCCTCACTTTCTGTGATGTTCTGGAACTGAAAGAgatagtacgtcgggcaagcaGATAGTACGTCGGGCAAGCAgtcgatgcagcgcgaaaggg
>PC11Y___NODE_23386_length_6278_cov_61.924777_g3961_i0___1799___P1_F8_c1
GACATCCAGGCGCGGACAACaattaccgagtggttgtcccTTGCTGAGGTAGATGTTGCCAGTGGAATGGTCCACACTGAaattaccgagtggttgtcccAATTACCGAGTGGTTGTCCCgtcgatgcagcgcgaaaggg
>PC11Y___NODE_23386_length_6278_cov_61.924777_g3961_i0___1848___P1_F15_c1
GACATCCAGGCGCGGACAACgatagtacgtcgggcaagcaGGCAACCACCATGAATTGCAGGCGTTTGTCTTTCTCAAAGgatagtacgtcgggcaagcaGATAGTACGTCGGGCAAGCAgtcgatgcagcgcgaaaggg
>PC11Y___NODE_23386_length_6278_cov_61.924777_g3961_i0___1888___P1_F8_c1
GACATCCAGGCGCGGACAACaattaccgagtggttgtcccCGGCCGCTTGAGCTTGTTGCTTTGGTGACCCATTATCCTTaattaccgagtggttgtcccAATTACCGAGTGGTTGTCCCgtcgatgcagcgcgaaaggg
>PC11Y___NODE_23386_length_6278_cov_61.924777_g3961_i0___1986___P1_F15_c1
GACATCCAGGCGCGGACAACgatagtacgtcgggcaagcaGCCCACCTCCACAGACTCGGCCAGGTTGGTACCGCCTGGGgatagtacgtcgggcaagcaGATAGTACGTCGGGCAAGCAgtcgatgcagcgcgaaaggg
>PC11Y___NODE_23386_length_6278_cov_61.924777_g3961_i0___2026___P1_F8_c1
GACATCCAGGCGCGGACAACaattaccgagtggttgtcccCATCGTCGGCGTCTGAGAGAGACACGTGGGCGATGAAGCTaattaccgagtggttgtcccAATTACCGAGTGGTTGTCCCgtcgatgcagcgcgaaaggg
>PC11Y___NODE_23386_length_6278_cov_61.924777_g3961_i0___2066___P1_F15_c1
GACATCCAGGCGCGGACAACgatagtacgtcgggcaagcaTGCTTATTTTGAACCAAGCATTCGATCTCTCCGTTTTTTCgatagtacgtcgggcaagcaGATAGTACGTCGGGCAAGCAgtcgatgcagcgcgaaaggg
>PC11Y___NODE_23386_length_6278_cov_61.924777_g3961_i0___2144___P1_F8_c1
GACATCCAGGCGCGGACAACaattaccgagtggttgtcccGACTTCTCGAAGTCTAGGTTCTTCTGAACTAAAATTTTGAaattaccgagtggttgtcccAATTACCGAGTGGTTGTCCCgtcgatgcagcgcgaaaggg
>PC11Y___NODE_23386_length_6278_cov_61.924777_g3961_i0___2184___P1_F15_c1
GACATCCAGGCGCGGACAACgatagtacgtcgggcaagcaTCCTCCGTCATTGCATGATACGTTCACGTGTTCTTGACGCgatagtacgtcgggcaagcaGATAGTACGTCGGGCAAGCAgtcgatgcagcgcgaaaggg
>PC11Y___NODE_23386_length_6278_cov_61.924777_g3961_i0___2224___P1_F8_c1
GACATCCAGGCGCGGACAACaattaccgagtggttgtcccCATAGATAATGAAGGCAGAAGAGTTGTACAGTGGTGGTGTaattaccgagtggttgtcccAATTACCGAGTGGTTGTCCCgtcgatgcagcgcgaaaggg
>PC11Y___NODE_23386_length_6278_cov_61.924777_g3961_i0___2264___P1_F15_c1
GACATCCAGGCGCGGACAACgatagtacgtcgggcaagcaGGGCTGCCGAAGATAGGGGCATTGTCGTTCTCGTCGCGAAgatagtacgtcgggcaagcaGATAGTACGTCGGGCAAGCAgtcgatgcagcgcgaaaggg
>PC11Y___NODE_23386_length_6278_cov_61.924777_g3961_i0___2304___P1_F8_c1
GACATCCAGGCGCGGACAACaattaccgagtggttgtcccACCAGGCTCCCTATTTTCCCTCACACTGACGTGGTACACAaattaccgagtggttgtcccAATTACCGAGTGGTTGTCCCgtcgatgcagcgcgaaaggg
>PC11Y___NODE_23386_length_6278_cov_61.924777_g3961_i0___2384___P1_F15_c1
GACATCCAGGCGCGGACAACgatagtacgtcgggcaagcaGGGTTTTCCAGCAAAGAGTACGTGATATTCCCGTTATTGCgatagtacgtcgggcaagcaGATAGTACGTCGGGCAAGCAgtcgatgcagcgcgaaaggg
>PC11Y___NODE_23386_length_6278_cov_61.924777_g3961_i0___2424___P1_F8_c1
GACATCCAGGCGCGGACAACaattaccgagtggttgtcccCAAAGATCCCGTCACAGGGTCAATAGCAAAAGCAGACTCTaattaccgagtggttgtcccAATTACCGAGTGGTTGTCCCgtcgatgcagcgcgaaaggg
>PC11Y___NODE_23386_length_6278_cov_61.924777_g3961_i0___2464___P1_F15_c1
GACATCCAGGCGCGGACAACgatagtacgtcgggcaagcaAATGGGATCTAGTTTCACGGTCAAATTTCTTCATGGCGCGgatagtacgtcgggcaagcaGATAGTACGTCGGGCAAGCAgtcgatgcagcgcgaaaggg
>PC11Y___NODE_23386_length_6278_cov_61.924777_g3961_i0___2504___P1_F8_c1
GACATCCAGGCGCGGACAACaattaccgagtggttgtcccAACGGCGTGCCTCGATCTTTGGCTTGAACCATTACACGATaattaccgagtggttgtcccAATTACCGAGTGGTTGTCCCgtcgatgcagcgcgaaaggg
>PC11Y___NODE_23386_length_6278_cov_61.924777_g3961_i0___2618___P1_F15_c1
GACATCCAGGCGCGGACAACgatagtacgtcgggcaagcaGTTCCTCTGGGCCGTTCCTCTTCCACGTAAAAATCAAAATgatagtacgtcgggcaagcaGATAGTACGTCGGGCAAGCAgtcgatgcagcgcgaaaggg
>PC11Y___NODE_23386_length_6278_cov_61.924777_g3961_i0___2658___P1_F8_c1
GACATCCAGGCGCGGACAACaattaccgagtggttgtcccCTTCTCATCCAAGTCCACAACTCGCAGAATGTCTACTATGaattaccgagtggttgtcccAATTACCGAGTGGTTGTCCCgtcgatgcagcgcgaaaggg
>PC11Y___NODE_23386_length_6278_cov_61.924777_g3961_i0___2698___P1_F15_c1
GACATCCAGGCGCGGACAACgatagtacgtcgggcaagcaCGAACTCAGGGAGGAAGGAATATTGCAGTTGGTTTGATGTgatagtacgtcgggcaagcaGATAGTACGTCGGGCAAGCAgtcgatgcagcgcgaaaggg
>PC11Y___NODE_23386_length_6278_cov_61.924777_g3961_i0___2778___P1_F15_c1
GACATCCAGGCGCGGACAACgatagtacgtcgggcaagcaGGCGCCACTCTCTCGGTCTAGCGGTCTTGTGGTAGAAATTgatagtacgtcgggcaagcaGATAGTACGTCGGGCAAGCAgtcgatgcagcgcgaaaggg
>PC11Y___NODE_23386_length_6278_cov_61.924777_g3961_i0___2911___P1_F8_c1
GACATCCAGGCGCGGACAACaattaccgagtggttgtcccGGTTAAATTCGCTGGGGAATGTGATGTTCGGGGAGTGGTCaattaccgagtggttgtcccAATTACCGAGTGGTTGTCCCgtcgatgcagcgcgaaaggg
>PC11Y___NODE_23386_length_6278_cov_61.924777_g3961_i0___2951___P1_F15_c1
GACATCCAGGCGCGGACAACgatagtacgtcgggcaagcaATGGTTCCGGCCGGCATGGTGTAGGGAAGTCTCACGGTGTgatagtacgtcgggcaagcaGATAGTACGTCGGGCAAGCAgtcgatgcagcgcgaaaggg
>PC11Y___NODE_23386_length_6278_cov_61.924777_g3961_i0___3012___P1_F8_c1
GACATCCAGGCGCGGACAACaattaccgagtggttgtcccCGTCAGGCCGGAAGACCCGTTCTCTCCATTGTCTTCATCAaattaccgagtggttgtcccAATTACCGAGTGGTTGTCCCgtcgatgcagcgcgaaaggg
>PC11Y___NODE_23386_length_6278_cov_61.924777_g3961_i0___3068___P1_F15_c1
GACATCCAGGCGCGGACAACgatagtacgtcgggcaagcaCCGTTGATGCCGTTCATCAGGAACATGTCCTTGACGTCGCgatagtacgtcgggcaagcaGATAGTACGTCGGGCAAGCAgtcgatgcagcgcgaaaggg
>PC11Y___NODE_23386_length_6278_cov_61.924777_g3961_i0___3148___P1_F8_c1
GACATCCAGGCGCGGACAACaattaccgagtggttgtcccGTCCACTGTCTTGAACGGAGACACGCAGATGATAGGTATTaattaccgagtggttgtcccAATTACCGAGTGGTTGTCCCgtcgatgcagcgcgaaaggg
>PC11Y___NODE_23386_length_6278_cov_61.924777_g3961_i0___3188___P1_F15_c1
GACATCCAGGCGCGGACAACgatagtacgtcgggcaagcaGCAATGTCCAAACTGGCGATTGTGGTCATCTGCCGCACGCgatagtacgtcgggcaagcaGATAGTACGTCGGGCAAGCAgtcgatgcagcgcgaaaggg
>PC11Y___NODE_23386_length_6278_cov_61.924777_g3961_i0___3228___P1_F8_c1
GACATCCAGGCGCGGACAACaattaccgagtggttgtcccCCCAGAGCTGAACAGGCCCGAGGAGTTGCTGCGCGTGATGaattaccgagtggttgtcccAATTACCGAGTGGTTGTCCCgtcgatgcagcgcgaaaggg
>PC11Y___NODE_23386_length_6278_cov_61.924777_g3961_i0___3268___P1_F15_c1
GACATCCAGGCGCGGACAACgatagtacgtcgggcaagcaCTAGCGTCACCACGATGGCCACATTGTAGTCAGGGTCACCgatagtacgtcgggcaagcaGATAGTACGTCGGGCAAGCAgtcgatgcagcgcgaaaggg
>PC11Y___NODE_23386_length_6278_cov_61.924777_g3961_i0___3308___P1_F8_c1
GACATCCAGGCGCGGACAACaattaccgagtggttgtcccGTGGCCAGCACGGCTAGCGCCAGGGCCACCGTCACACACAaattaccgagtggttgtcccAATTACCGAGTGGTTGTCCCgtcgatgcagcgcgaaaggg
>PC11Y___NODE_23386_length_6278_cov_61.924777_g3961_i0___3546___P1_F15_c1
GACATCCAGGCGCGGACAACgatagtacgtcgggcaagcaGGCGCCATTGTTGACCGACTCTGTGGACTCCATCATGTCGgatagtacgtcgggcaagcaGATAGTACGTCGGGCAAGCAgtcgatgcagcgcgaaaggg
>PC11Y___NODE_23386_length_6278_cov_61.924777_g3961_i0___3626___P1_F8_c1
GACATCCAGGCGCGGACAACaattaccgagtggttgtcccGGAGACACCGAGCTATGTGGATTGGAAGCCATTTTGGGCGaattaccgagtggttgtcccAATTACCGAGTGGTTGTCCCgtcgatgcagcgcgaaaggg
>PC11Y___NODE_23386_length_6278_cov_61.924777_g3961_i0___3706___P1_F15_c1
GACATCCAGGCGCGGACAACgatagtacgtcgggcaagcaGTCGCACGTGTGAGGTGAAATCACGTGACCTATCGACGTAgatagtacgtcgggcaagcaGATAGTACGTCGGGCAAGCAgtcgatgcagcgcgaaaggg
>PC11Y___NODE_23386_length_6278_cov_61.924777_g3961_i0___3746___P1_F8_c1
GACATCCAGGCGCGGACAACaattaccgagtggttgtcccGTCCACGACAGCCCAGTGGGGGACATGGCGGGCGACACGGaattaccgagtggttgtcccAATTACCGAGTGGTTGTCCCgtcgatgcagcgcgaaaggg
>PC11Y___NODE_23386_length_6278_cov_61.924777_g3961_i0___3786___P1_F15_c1
GACATCCAGGCGCGGACAACgatagtacgtcgggcaagcaCACCGTCAATGCTGACACTGTAGAGCGCGGATGTTGCTGGgatagtacgtcgggcaagcaGATAGTACGTCGGGCAAGCAgtcgatgcagcgcgaaaggg
>PC11Y___NODE_23386_length_6278_cov_61.924777_g3961_i0___3905___P1_F8_c1
GACATCCAGGCGCGGACAACaattaccgagtggttgtcccGACTCCGTGGCGAGGCAGACCCCTGCATGGCTGGTACCATaattaccgagtggttgtcccAATTACCGAGTGGTTGTCCCgtcgatgcagcgcgaaaggg
>PC11Y___NODE_23386_length_6278_cov_61.924777_g3961_i0___3945___P1_F15_c1
GACATCCAGGCGCGGACAACgatagtacgtcgggcaagcaGCCGTGGTAACCTCGCCCATTAGCTGGTCGGTGGTCATCTgatagtacgtcgggcaagcaGATAGTACGTCGGGCAAGCAgtcgatgcagcgcgaaaggg
>PC11Y___NODE_23386_length_6278_cov_61.924777_g3961_i0___3985___P1_F8_c1
GACATCCAGGCGCGGACAACaattaccgagtggttgtcccGTCCCGAATTAGGGCTCCGGAAACTGGACAGGCTGGAGTTaattaccgagtggttgtcccAATTACCGAGTGGTTGTCCCgtcgatgcagcgcgaaaggg
>PC11Y___NODE_23386_length_6278_cov_61.924777_g3961_i0___4043___P1_F15_c1
GACATCCAGGCGCGGACAACgatagtacgtcgggcaagcaAGGTTGCTGTATACATGATTGGACGACCCCTCCCCGCCGCgatagtacgtcgggcaagcaGATAGTACGTCGGGCAAGCAgtcgatgcagcgcgaaaggg
>PC11Y___NODE_23386_length_6278_cov_61.924777_g3961_i0___4083___P1_F8_c1
GACATCCAGGCGCGGACAACaattaccgagtggttgtcccGTCGCTGAAGCTGATGGTGCGGGTGTAGGACTTGGCGGGCaattaccgagtggttgtcccAATTACCGAGTGGTTGTCCCgtcgatgcagcgcgaaaggg
>PC11Y___NODE_23386_length_6278_cov_61.924777_g3961_i0___4123___P1_F15_c1
GACATCCAGGCGCGGACAACgatagtacgtcgggcaagcaGGGGCAGTGAGCTCGGCGTCCTGTCCGCATCCTCCACGTCgatagtacgtcgggcaagcaGATAGTACGTCGGGCAAGCAgtcgatgcagcgcgaaaggg
>PC11Y___NODE_23386_length_6278_cov_61.924777_g3961_i0___4163___P1_F8_c1
GACATCCAGGCGCGGACAACaattaccgagtggttgtcccGGCCGTCTGTGCTGCTCTTGTTGGGGCGAGGACAGCGTGAaattaccgagtggttgtcccAATTACCGAGTGGTTGTCCCgtcgatgcagcgcgaaaggg
>PC11Y___NODE_23386_length_6278_cov_61.924777_g3961_i0___4203___P1_F15_c1
GACATCCAGGCGCGGACAACgatagtacgtcgggcaagcaGTTGGTCAGGATGCCCCTGGGTACATGGTTCTCCTCGGAAgatagtacgtcgggcaagcaGATAGTACGTCGGGCAAGCAgtcgatgcagcgcgaaaggg
>PC11Y___NODE_23386_length_6278_cov_61.924777_g3961_i0___4297___P1_F8_c1
GACATCCAGGCGCGGACAACaattaccgagtggttgtcccGCAGCGACTTGGACAGGGCGGAAGAGTTGTGAGACAGCATaattaccgagtggttgtcccAATTACCGAGTGGTTGTCCCgtcgatgcagcgcgaaaggg
>PC11Y___NODE_23386_length_6278_cov_61.924777_g3961_i0___4337___P1_F15_c1
GACATCCAGGCGCGGACAACgatagtacgtcgggcaagcaGGGGAGTGCCTCTGAGACTGCAGCTGTTGCCGTCTGTACGgatagtacgtcgggcaagcaGATAGTACGTCGGGCAAGCAgtcgatgcagcgcgaaaggg
>PC11Y___NODE_23386_length_6278_cov_61.924777_g3961_i0___4382___P1_F8_c1
GACATCCAGGCGCGGACAACaattaccgagtggttgtcccTCATCACGACACTCGGAAGAGGTCTCTGGTGGGGGAGGGGaattaccgagtggttgtcccAATTACCGAGTGGTTGTCCCgtcgatgcagcgcgaaaggg
>PC11Y___NODE_23386_length_6278_cov_61.924777_g3961_i0___4422___P1_F15_c1
GACATCCAGGCGCGGACAACgatagtacgtcgggcaagcaGGCAAAGTTGACTGCCTTACCCCTGCCCCCGTATGAATCGgatagtacgtcgggcaagcaGATAGTACGTCGGGCAAGCAgtcgatgcagcgcgaaaggg
>PC11Y___NODE_23386_length_6278_cov_61.924777_g3961_i0___4462___P1_F8_c1
GACATCCAGGCGCGGACAACaattaccgagtggttgtcccAGCCCGTTAGGCGCGGAGTCATCTCGAAAGAGTTGCCCACaattaccgagtggttgtcccAATTACCGAGTGGTTGTCCCgtcgatgcagcgcgaaaggg
>PC11Y___NODE_23386_length_6278_cov_61.924777_g3961_i0___4502___P1_F15_c1
GACATCCAGGCGCGGACAACgatagtacgtcgggcaagcaGAATAGGCCGGGAAGTAAGAATCGTCCAGACGACTAACCGgatagtacgtcgggcaagcaGATAGTACGTCGGGCAAGCAgtcgatgcagcgcgaaaggg
>PC11Y___NODE_23386_length_6278_cov_61.924777_g3961_i0___4577___P1_F8_c1
GACATCCAGGCGCGGACAACaattaccgagtggttgtcccCGATAACTCTGTCCTAAACGACCACTCCCCAGACCCGCCCaattaccgagtggttgtcccAATTACCGAGTGGTTGTCCCgtcgatgcagcgcgaaaggg
>PC11Y___NODE_23386_length_6278_cov_61.924777_g3961_i0___4617___P1_F15_c1
GACATCCAGGCGCGGACAACgatagtacgtcgggcaagcaCACCGTGCTCTCCGAGTCTGTCTTGGACAGCTTGTGTCCGgatagtacgtcgggcaagcaGATAGTACGTCGGGCAAGCAgtcgatgcagcgcgaaaggg
>PC11Y___NODE_23386_length_6278_cov_61.924777_g3961_i0___4657___P1_F8_c1
GACATCCAGGCGCGGACAACaattaccgagtggttgtcccACGTCGTGGTCGTGTTCAAGTCCTCCTCCTCTACCGTGCCaattaccgagtggttgtcccAATTACCGAGTGGTTGTCCCgtcgatgcagcgcgaaaggg
>PC11Y___NODE_23386_length_6278_cov_61.924777_g3961_i0___4697___P1_F15_c1
GACATCCAGGCGCGGACAACgatagtacgtcgggcaagcaGGGTGCAGGTCGTCCTCGGCGCGCACCGTGTAGCTGCCGGgatagtacgtcgggcaagcaGATAGTACGTCGGGCAAGCAgtcgatgcagcgcgaaaggg
>PC11Y___NODE_23386_length_6278_cov_61.924777_g3961_i0___4777___P1_F8_c1
GACATCCAGGCGCGGACAACaattaccgagtggttgtcccGTCACACGATCACGTGACACAGCGAGCATGATAGCGGCCAaattaccgagtggttgtcccAATTACCGAGTGGTTGTCCCgtcgatgcagcgcgaaaggg
>PC11Y___NODE_23386_length_6278_cov_61.924777_g3961_i0___820___P1_F15_c1
GACATCCAGGCGCGGACAACgatagtacgtcgggcaagcaAATTTCTCTCAACTGATAACCCCATGACTTGATTCAGCCTgatagtacgtcgggcaagcaGATAGTACGTCGGGCAAGCAgtcgatgcagcgcgaaaggg
>PC11Y___NODE_23386_length_6278_cov_61.924777_g3961_i0___4817___P1_F8_c1
GACATCCAGGCGCGGACAACaattaccgagtggttgtcccCATTAAGCGTGTCGAGCCGGACTGCCCTGTTTTCCATGACaattaccgagtggttgtcccAATTACCGAGTGGTTGTCCCgtcgatgcagcgcgaaaggg
>PC11Y___NODE_23386_length_6278_cov_61.924777_g3961_i0___780___P1_F15_c1
GACATCCAGGCGCGGACAACgatagtacgtcgggcaagcaCTACTGTTTTTCTTGGCCAACGTCTCTGGTTGCCTACCCCgatagtacgtcgggcaagcaGATAGTACGTCGGGCAAGCAgtcgatgcagcgcgaaaggg
>PC11Y___NODE_23386_length_6278_cov_61.924777_g3961_i0___4857___P1_F8_c1
GACATCCAGGCGCGGACAACaattaccgagtggttgtcccACACGGGACATGTCTGGTTCAAAATCTGACCACGTCACAAaattaccgagtggttgtcccAATTACCGAGTGGTTGTCCCgtcgatgcagcgcgaaaggg
>PC11Y___NODE_23386_length_6278_cov_61.924777_g3961_i0___740___P1_F15_c1
GACATCCAGGCGCGGACAACgatagtacgtcgggcaagcaAATCCCTTGGTGCACATTGGCGGGCACGGTGCTTCTAGCTgatagtacgtcgggcaagcaGATAGTACGTCGGGCAAGCAgtcgatgcagcgcgaaaggg
>PC11Y___NODE_23386_length_6278_cov_61.924777_g3961_i0___4897___P1_F8_c1
GACATCCAGGCGCGGACAACaattaccgagtggttgtcccCAAGTATGAAGACTGATATCCGCCTGTTTCCATGGCTTCCaattaccgagtggttgtcccAATTACCGAGTGGTTGTCCCgtcgatgcagcgcgaaaggg
>PC11Y___NODE_23386_length_6278_cov_61.924777_g3961_i0___700___P1_F15_c1
GACATCCAGGCGCGGACAACgatagtacgtcgggcaagcaGGAGGCGATATTAGACACCAAGCTGAGCGGGTCGCGGCTCgatagtacgtcgggcaagcaGATAGTACGTCGGGCAAGCAgtcgatgcagcgcgaaaggg
>PC11Y___NODE_23386_length_6278_cov_61.924777_g3961_i0___660___P1_F8_c1
GACATCCAGGCGCGGACAACaattaccgagtggttgtcccAGCACACAGTCACAGGATGGAGCGGATGTAGGAAGGATAAaattaccgagtggttgtcccAATTACCGAGTGGTTGTCCCgtcgatgcagcgcgaaaggg
>PC11Y___NODE_23386_length_6278_cov_61.924777_g3961_i0___4959___P1_F15_c1
GACATCCAGGCGCGGACAACgatagtacgtcgggcaagcaATCCATATGTATTGTAAACAATGCCACTTGTACACACATTgatagtacgtcgggcaagcaGATAGTACGTCGGGCAAGCAgtcgatgcagcgcgaaaggg
>PC11Y___NODE_23386_length_6278_cov_61.924777_g3961_i0___620___P1_F8_c1
GACATCCAGGCGCGGACAACaattaccgagtggttgtcccGAAAAAGGGCAACGGACACCAGACCGTAATCCTTGTTTACaattaccgagtggttgtcccAATTACCGAGTGGTTGTCCCgtcgatgcagcgcgaaaggg
>PC11Y___NODE_23386_length_6278_cov_61.924777_g3961_i0___4999___P1_F15_c1
GACATCCAGGCGCGGACAACgatagtacgtcgggcaagcaCATGCCACATAATATGTCACATGCAGACTAGTACCGTTTAgatagtacgtcgggcaagcaGATAGTACGTCGGGCAAGCAgtcgatgcagcgcgaaaggg
>PC11Y___NODE_23386_length_6278_cov_61.924777_g3961_i0___580___P1_F8_c1
GACATCCAGGCGCGGACAACaattaccgagtggttgtcccAGCGCCGTCTCACCTCGCTCCCACCTAATTATTTTTGTATaattaccgagtggttgtcccAATTACCGAGTGGTTGTCCCgtcgatgcagcgcgaaaggg
>PC11Y___NODE_23386_length_6278_cov_61.924777_g3961_i0___540___P1_F15_c1
GACATCCAGGCGCGGACAACgatagtacgtcgggcaagcaAGGCGGCTTGGGTCCAGCCGGCTAGAGCGGTGATTAGTGCgatagtacgtcgggcaagcaGATAGTACGTCGGGCAAGCAgtcgatgcagcgcgaaaggg
>PC11Y___NODE_23386_length_6278_cov_61.924777_g3961_i0___5111___P1_F8_c1
GACATCCAGGCGCGGACAACaattaccgagtggttgtcccCCAGACTGCTGTACATTTCATTGATGGGTACATTCTTAATaattaccgagtggttgtcccAATTACCGAGTGGTTGTCCCgtcgatgcagcgcgaaaggg
>PC11Y___NODE_23386_length_6278_cov_61.924777_g3961_i0___500___P1_F15_c1
GACATCCAGGCGCGGACAACgatagtacgtcgggcaagcaAGGCAAGAGACACGTCTTTGGTGTGGATGAACGGGGTCCCgatagtacgtcgggcaagcaGATAGTACGTCGGGCAAGCAgtcgatgcagcgcgaaaggg
>PC11Y___NODE_23386_length_6278_cov_61.924777_g3961_i0___460___P1_F8_c1
GACATCCAGGCGCGGACAACaattaccgagtggttgtcccGTCACACCCGACCCTATCCCTCGCCTGTCAACTTATTGTTaattaccgagtggttgtcccAATTACCGAGTGGTTGTCCCgtcgatgcagcgcgaaaggg
>PC11Y___NODE_23386_length_6278_cov_61.924777_g3961_i0___5153___P1_F15_c1
GACATCCAGGCGCGGACAACgatagtacgtcgggcaagcaTCCAATGAGCAGAAAACATCGTACATATGAAACAACATAAgatagtacgtcgggcaagcaGATAGTACGTCGGGCAAGCAgtcgatgcagcgcgaaaggg
>PC11Y___NODE_23386_length_6278_cov_61.924777_g3961_i0___420___P1_F8_c1
GACATCCAGGCGCGGACAACaattaccgagtggttgtcccCCCGTGGTTTAAACCCCTGCCCCTGTTGACTGTGGCTTGCaattaccgagtggttgtcccAATTACCGAGTGGTTGTCCCgtcgatgcagcgcgaaaggg
>PC11Y___NODE_23386_length_6278_cov_61.924777_g3961_i0___5193___P1_F15_c1
GACATCCAGGCGCGGACAACgatagtacgtcgggcaagcaACGCTTGTTCGTCACATGCAATGGAGAGGTGTTACAGAGAgatagtacgtcgggcaagcaGATAGTACGTCGGGCAAGCAgtcgatgcagcgcgaaaggg
>PC11Y___NODE_23386_length_6278_cov_61.924777_g3961_i0___380___P1_F8_c1
GACATCCAGGCGCGGACAACaattaccgagtggttgtcccCTGTCCTCTCCCGCTAGCACCAGTCTGTAGTGTTGCTGTCaattaccgagtggttgtcccAATTACCGAGTGGTTGTCCCgtcgatgcagcgcgaaaggg
>PC11Y___NODE_23386_length_6278_cov_61.924777_g3961_i0___5240___P1_F15_c1
GACATCCAGGCGCGGACAACgatagtacgtcgggcaagcaAATCCACTTTAAACTTGGCCACTTTCATAAAATGATACTCgatagtacgtcgggcaagcaGATAGTACGTCGGGCAAGCAgtcgatgcagcgcgaaaggg
>PC11Y___NODE_23386_length_6278_cov_61.924777_g3961_i0___340___P1_F8_c1
GACATCCAGGCGCGGACAACaattaccgagtggttgtcccTCTCCCAGCTGCCTGGCCCTCAGGTGCGTGCATCTGACCAaattaccgagtggttgtcccAATTACCGAGTGGTTGTCCCgtcgatgcagcgcgaaaggg
>PC11Y___NODE_23386_length_6278_cov_61.924777_g3961_i0___300___P1_F15_c1
GACATCCAGGCGCGGACAACgatagtacgtcgggcaagcaTCACAGTCAAGCCCGAGGGAAATATCCTGGCCGGGTCCTAgatagtacgtcgggcaagcaGATAGTACGTCGGGCAAGCAgtcgatgcagcgcgaaaggg
>PC11Y___NODE_23386_length_6278_cov_61.924777_g3961_i0___260___P1_F8_c1
GACATCCAGGCGCGGACAACaattaccgagtggttgtcccACTCGCCAAGAAAATAGCCACCAGAAAACTTGCACACTTCaattaccgagtggttgtcccAATTACCGAGTGGTTGTCCCgtcgatgcagcgcgaaaggg
>PC11Y___NODE_23386_length_6278_cov_61.924777_g3961_i0___220___P1_F15_c1
GACATCCAGGCGCGGACAACgatagtacgtcgggcaagcaGGTCAACACGACAATACTCCGTAATCCAAGTGGGACTGGGgatagtacgtcgggcaagcaGATAGTACGTCGGGCAAGCAgtcgatgcagcgcgaaaggg
>PC11Y___NODE_23386_length_6278_cov_61.924777_g3961_i0___180___P1_F8_c1
GACATCCAGGCGCGGACAACaattaccgagtggttgtcccGAGACAGGCGAAAACAGCAAGACGCGGCCAAGTTGATCACaattaccgagtggttgtcccAATTACCGAGTGGTTGTCCCgtcgatgcagcgcgaaaggg
>PC11Y___NODE_23386_length_6278_cov_61.924777_g3961_i0___140___P1_F15_c1
GACATCCAGGCGCGGACAACgatagtacgtcgggcaagcaATTCCCAGCAGACAGGCCCAAGTAGTGCAAGTCGGGAAACgatagtacgtcgggcaagcaGATAGTACGTCGGGCAAGCAgtcgatgcagcgcgaaaggg
>PC11Y___NODE_23386_length_6278_cov_61.924777_g3961_i0___100___P1_F8_c1
GACATCCAGGCGCGGACAACaattaccgagtggttgtcccAAGGGTGTGGGGTTTCAGCCTCACCTTCTCCCCGTCACCCaattaccgagtggttgtcccAATTACCGAGTGGTTGTCCCgtcgatgcagcgcgaaaggg
>PC11Y___NODE_23386_length_6278_cov_61.924777_g3961_i0___52___P1_F15_c1
GACATCCAGGCGCGGACAACgatagtacgtcgggcaagcaGCCAGCTCATACACATTTGTCACCGGAAGAGTGAGAGAAAgatagtacgtcgggcaagcaGATAGTACGTCGGGCAAGCAgtcgatgcagcgcgaaaggg
>PC11Y___NODE_23386_length_6278_cov_61.924777_g3961_i0___5575___P1_F8_c1
GACATCCAGGCGCGGACAACaattaccgagtggttgtcccACATATGGGCACATCACAGTGGCATGCGCACATGCGCGCAaattaccgagtggttgtcccAATTACCGAGTGGTTGTCCCgtcgatgcagcgcgaaaggg
>PC11Y___NODE_23386_length_6278_cov_61.924777_g3961_i0___5735___P1_F8_c1
GACATCCAGGCGCGGACAACaattaccgagtggttgtcccCATAGGGTCATAAAGCATAGTAATATGTTTGGAGGGGTGGaattaccgagtggttgtcccAATTACCGAGTGGTTGTCCCgtcgatgcagcgcgaaaggg
>PC11Y___NODE_23386_length_6278_cov_61.924777_g3961_i0___5775___P1_F15_c1
GACATCCAGGCGCGGACAACgatagtacgtcgggcaagcaCATTTATCACGCGGATATGGTCAGCCACAACGATCAGCGGgatagtacgtcgggcaagcaGATAGTACGTCGGGCAAGCAgtcgatgcagcgcgaaaggg
>PC11Y___NODE_23386_length_6278_cov_61.924777_g3961_i0___5815___P1_F8_c1
GACATCCAGGCGCGGACAACaattaccgagtggttgtcccGTCAGTCAAAACAGTAAGTGACCACTGTGAAAGTTGTGGTaattaccgagtggttgtcccAATTACCGAGTGGTTGTCCCgtcgatgcagcgcgaaaggg
>PC11Y___NODE_23386_length_6278_cov_61.924777_g3961_i0___5855___P1_F15_c1
GACATCCAGGCGCGGACAACgatagtacgtcgggcaagcaTGTGTGGCGTGTCCACCATACAGCTTGTTTACAGCGCAAAgatagtacgtcgggcaagcaGATAGTACGTCGGGCAAGCAgtcgatgcagcgcgaaaggg
>PC11Y___NODE_23386_length_6278_cov_61.924777_g3961_i0___5895___P1_F8_c1
GACATCCAGGCGCGGACAACaattaccgagtggttgtcccCCAACCAAGTTAAACACAATGTGGGATGATCAGACAACAAaattaccgagtggttgtcccAATTACCGAGTGGTTGTCCCgtcgatgcagcgcgaaaggg
>PC11Y___NODE_23386_length_6278_cov_61.924777_g3961_i0___5935___P1_F15_c1
GACATCCAGGCGCGGACAACgatagtacgtcgggcaagcaGTCACAAGCATGTCGTAAGCATGACTCAAACTGAATCTCAgatagtacgtcgggcaagcaGATAGTACGTCGGGCAAGCAgtcgatgcagcgcgaaaggg
>PC11Y___NODE_23386_length_6278_cov_61.924777_g3961_i0___6066___P1_F8_c1
GACATCCAGGCGCGGACAACaattaccgagtggttgtcccTCACCCAGAAATCTTTGTCGCTCAGCAAGCACACAACAACaattaccgagtggttgtcccAATTACCGAGTGGTTGTCCCgtcgatgcagcgcgaaaggg
>CELR2___NODE_2557_length_11538_cov_67.862024_g460_i0___590___P1_H18_c2
GACATCCAGGCGCGGACAACctaatcattgccggagcgacTTACAACACGCTGAACAGGGTGCCATTTCTCCCATTTTCActaatcattgccggagcgacCTAATCATTGCCGGAGCGACgtcgatgcagcgcgaaaggg
>CELR2___NODE_2557_length_11538_cov_67.862024_g460_i0___670___P1_H22_c2
GACATCCAGGCGCGGACAACcacgtagagatgcgtcgctcGAGTCCTTGTCTTTATTCTGCCTTGTCGTGTCCTCACTCGcacgtagagatgcgtcgctcCACGTAGAGATGCGTCGCTCgtcgatgcagcgcgaaaggg
>CELR2___NODE_2557_length_11538_cov_67.862024_g460_i0___710___P1_H18_c2
GACATCCAGGCGCGGACAACctaatcattgccggagcgacCAAGTCACTACAAACAAATGGAATGCCCCACGACACAAAActaatcattgccggagcgacCTAATCATTGCCGGAGCGACgtcgatgcagcgcgaaaggg
>CELR2___NODE_2557_length_11538_cov_67.862024_g460_i0___756___P1_H22_c2
GACATCCAGGCGCGGACAACcacgtagagatgcgtcgctcTGCTTCTAACGCGTTGCCAGTTGTCACACAACACAAAGTCcacgtagagatgcgtcgctcCACGTAGAGATGCGTCGCTCgtcgatgcagcgcgaaaggg
>CELR2___NODE_2557_length_11538_cov_67.862024_g460_i0___796___P1_H18_c2
GACATCCAGGCGCGGACAACctaatcattgccggagcgacTCAGAACCACAGTCCCTACTGTGTCGGTGCTGGAGACATGctaatcattgccggagcgacCTAATCATTGCCGGAGCGACgtcgatgcagcgcgaaaggg
>CELR2___NODE_2557_length_11538_cov_67.862024_g460_i0___930___P1_H22_c2
GACATCCAGGCGCGGACAACcacgtagagatgcgtcgctcATAGTCTTGAGGACATTGTGATCGTCCTCTCCAATAAACTcacgtagagatgcgtcgctcCACGTAGAGATGCGTCGCTCgtcgatgcagcgcgaaaggg
>CELR2___NODE_2557_length_11538_cov_67.862024_g460_i0___1010___P1_H18_c2
GACATCCAGGCGCGGACAACctaatcattgccggagcgacATGGTAGAATTGAGACTTCCCGACTCTGCCAATGGCGTATctaatcattgccggagcgacCTAATCATTGCCGGAGCGACgtcgatgcagcgcgaaaggg
>CELR2___NODE_2557_length_11538_cov_67.862024_g460_i0___1058___P1_H22_c2
GACATCCAGGCGCGGACAACcacgtagagatgcgtcgctcGCACTTCTTGACTGTTTGCATCCATGAACAAACACTGAATcacgtagagatgcgtcgctcCACGTAGAGATGCGTCGCTCgtcgatgcagcgcgaaaggg
>CELR2___NODE_2557_length_11538_cov_67.862024_g460_i0___1105___P1_H18_c2
GACATCCAGGCGCGGACAACctaatcattgccggagcgacTGATTATGATCTGGTGTGCATTATACTTCAAACGTTCAAActaatcattgccggagcgacCTAATCATTGCCGGAGCGACgtcgatgcagcgcgaaaggg
>CELR2___NODE_2557_length_11538_cov_67.862024_g460_i0___1236___P1_H22_c2
GACATCCAGGCGCGGACAACcacgtagagatgcgtcgctcTACTGTCACTGGGGATGACACAGGAAGATCAACCAAAATAcacgtagagatgcgtcgctcCACGTAGAGATGCGTCGCTCgtcgatgcagcgcgaaaggg
>CELR2___NODE_2557_length_11538_cov_67.862024_g460_i0___1276___P1_H18_c2
GACATCCAGGCGCGGACAACctaatcattgccggagcgacCACACAGTTTAACAGCTGAGGAAAGCACAGAACTGTCATCctaatcattgccggagcgacCTAATCATTGCCGGAGCGACgtcgatgcagcgcgaaaggg
>CELR2___NODE_2557_length_11538_cov_67.862024_g460_i0___1428___P1_H22_c2
GACATCCAGGCGCGGACAACcacgtagagatgcgtcgctcTTGATTATTAGTAGCACGTCTTGAACGGCTATTCACTGTAcacgtagagatgcgtcgctcCACGTAGAGATGCGTCGCTCgtcgatgcagcgcgaaaggg
>CELR2___NODE_2557_length_11538_cov_67.862024_g460_i0___1579___P1_H18_c2
GACATCCAGGCGCGGACAACctaatcattgccggagcgacGACTGTCTTCATTTAATGTTGTCCTCATGCTATAAGTCAGctaatcattgccggagcgacCTAATCATTGCCGGAGCGACgtcgatgcagcgcgaaaggg
>CELR2___NODE_2557_length_11538_cov_67.862024_g460_i0___1695___P1_H22_c2
GACATCCAGGCGCGGACAACcacgtagagatgcgtcgctcTGGAACACCATGGTCAGTTGCTATGACTGAAAAATAATGAcacgtagagatgcgtcgctcCACGTAGAGATGCGTCGCTCgtcgatgcagcgcgaaaggg
>CELR2___NODE_2557_length_11538_cov_67.862024_g460_i0___1815___P1_H18_c2
GACATCCAGGCGCGGACAACctaatcattgccggagcgacAGGATAATCCACAGGTTGGTTCTCCTTCAATTCAACATCActaatcattgccggagcgacCTAATCATTGCCGGAGCGACgtcgatgcagcgcgaaaggg
>CELR2___NODE_2557_length_11538_cov_67.862024_g460_i0___1855___P1_H22_c2
GACATCCAGGCGCGGACAACcacgtagagatgcgtcgctcTTTCGTTAGAGTCTTTATCTGTTGCCTGCACACTCAGTACcacgtagagatgcgtcgctcCACGTAGAGATGCGTCGCTCgtcgatgcagcgcgaaaggg
>CELR2___NODE_2557_length_11538_cov_67.862024_g460_i0___1942___P1_H18_c2
GACATCCAGGCGCGGACAACctaatcattgccggagcgacTGGTGGAAATAGTTCCAAATCCAGGATCAATTTTGAAAGCctaatcattgccggagcgacCTAATCATTGCCGGAGCGACgtcgatgcagcgcgaaaggg
>CELR2___NODE_2557_length_11538_cov_67.862024_g460_i0___2021___P1_H22_c2
GACATCCAGGCGCGGACAACcacgtagagatgcgtcgctcCTTTCACTGAAAGTACCTTGATCAACTGCTTCAATAAGCAcacgtagagatgcgtcgctcCACGTAGAGATGCGTCGCTCgtcgatgcagcgcgaaaggg
>CELR2___NODE_2557_length_11538_cov_67.862024_g460_i0___2208___P1_H18_c2
GACATCCAGGCGCGGACAACctaatcattgccggagcgacGAGCTGATATGAAATTCTTGCATTGTCTCCAACGTCTGCActaatcattgccggagcgacCTAATCATTGCCGGAGCGACgtcgatgcagcgcgaaaggg
>CELR2___NODE_2557_length_11538_cov_67.862024_g460_i0___2248___P1_H22_c2
GACATCCAGGCGCGGACAACcacgtagagatgcgtcgctcTGTTTGCATCAATACGAAACTTCTCATGATTTGTTCCAGAcacgtagagatgcgtcgctcCACGTAGAGATGCGTCGCTCgtcgatgcagcgcgaaaggg
>CELR2___NODE_2557_length_11538_cov_67.862024_g460_i0___2328___P1_H18_c2
GACATCCAGGCGCGGACAACctaatcattgccggagcgacTTGATCTTCAGCTCTTACTGTCAGTTGGTACTCATTATCActaatcattgccggagcgacCTAATCATTGCCGGAGCGACgtcgatgcagcgcgaaaggg
>CELR2___NODE_2557_length_11538_cov_67.862024_g460_i0___2370___P1_H22_c2
GACATCCAGGCGCGGACAACcacgtagagatgcgtcgctcACCTACCAACACATTTGCCACTCCTCTTTGTGATGGATTTcacgtagagatgcgtcgctcCACGTAGAGATGCGTCGCTCgtcgatgcagcgcgaaaggg
>CELR2___NODE_2557_length_11538_cov_67.862024_g460_i0___2410___P1_H18_c2
GACATCCAGGCGCGGACAACctaatcattgccggagcgacAAGATGAAAAGAAAGGGGCATTGTCGTTTACATCAATCACctaatcattgccggagcgacCTAATCATTGCCGGAGCGACgtcgatgcagcgcgaaaggg
>CELR2___NODE_2557_length_11538_cov_67.862024_g460_i0___2544___P1_H22_c2
GACATCCAGGCGCGGACAACcacgtagagatgcgtcgctcAGACTGGTTATCACTTCCACTGACTAATTCAAAAGTAAGAcacgtagagatgcgtcgctcCACGTAGAGATGCGTCGCTCgtcgatgcagcgcgaaaggg
>CELR2___NODE_2557_length_11538_cov_67.862024_g460_i0___2635___P1_H22_c2
GACATCCAGGCGCGGACAACcacgtagagatgcgtcgctcTAACAACTAAACTGTATTCTGGCTTGTGCTCTCGATCAATcacgtagagatgcgtcgctcCACGTAGAGATGCGTCGCTCgtcgatgcagcgcgaaaggg
>CELR2___NODE_2557_length_11538_cov_67.862024_g460_i0___2675___P1_H18_c2
GACATCCAGGCGCGGACAACctaatcattgccggagcgacGTTGTAGCTGACTGCCTAGGATTGCCATTATCCATAACTTctaatcattgccggagcgacCTAATCATTGCCGGAGCGACgtcgatgcagcgcgaaaggg
>CELR2___NODE_2557_length_11538_cov_67.862024_g460_i0___2715___P1_H22_c2
GACATCCAGGCGCGGACAACcacgtagagatgcgtcgctcAGCATTGTCGTTGATATCACGGACACTCACTGACACTGTGcacgtagagatgcgtcgctcCACGTAGAGATGCGTCGCTCgtcgatgcagcgcgaaaggg
>CELR2___NODE_2557_length_11538_cov_67.862024_g460_i0___2755___P1_H18_c2
GACATCCAGGCGCGGACAACctaatcattgccggagcgacCTGACACTGACGCATTATAATTTCGCATTGTGAAAATCGGctaatcattgccggagcgacCTAATCATTGCCGGAGCGACgtcgatgcagcgcgaaaggg
>CELR2___NODE_2557_length_11538_cov_67.862024_g460_i0___2795___P1_H22_c2
GACATCCAGGCGCGGACAACcacgtagagatgcgtcgctcGCTATAACTCTGATTACTTCATCCCCTATGCGAGCATCTTcacgtagagatgcgtcgctcCACGTAGAGATGCGTCGCTCgtcgatgcagcgcgaaaggg
>CELR2___NODE_2557_length_11538_cov_67.862024_g460_i0___2841___P1_H18_c2
GACATCCAGGCGCGGACAACctaatcattgccggagcgacGATCTCATATCGAACTCGAGCATTTTCACCTTCATCACGActaatcattgccggagcgacCTAATCATTGCCGGAGCGACgtcgatgcagcgcgaaaggg
>CELR2___NODE_2557_length_11538_cov_67.862024_g460_i0___2896___P1_H22_c2
GACATCCAGGCGCGGACAACcacgtagagatgcgtcgctcGACCTTGGTTGTTGCTCTGACTCATCAAAAAGACATCACCcacgtagagatgcgtcgctcCACGTAGAGATGCGTCGCTCgtcgatgcagcgcgaaaggg
>CELR2___NODE_2557_length_11538_cov_67.862024_g460_i0___2942___P1_H18_c2
GACATCCAGGCGCGGACAACctaatcattgccggagcgacTAGCGATTATGCTGTCTGGCATCCAATTTTTTCTTGACTGctaatcattgccggagcgacCTAATCATTGCCGGAGCGACgtcgatgcagcgcgaaaggg
>CELR2___NODE_2557_length_11538_cov_67.862024_g460_i0___2982___P1_H22_c2
GACATCCAGGCGCGGACAACcacgtagagatgcgtcgctcCATTCTTCCTCCTGAATCTGTTGCAGTTACTGTTAAAGCAcacgtagagatgcgtcgctcCACGTAGAGATGCGTCGCTCgtcgatgcagcgcgaaaggg
>CELR2___NODE_2557_length_11538_cov_67.862024_g460_i0___3022___P1_H18_c2
GACATCCAGGCGCGGACAACctaatcattgccggagcgacGATTAGTATCAGTGACAGTAATAAACACTTGAGCAGTATCctaatcattgccggagcgacCTAATCATTGCCGGAGCGACgtcgatgcagcgcgaaaggg
>CELR2___NODE_2557_length_11538_cov_67.862024_g460_i0___3062___P1_H22_c2
GACATCCAGGCGCGGACAACcacgtagagatgcgtcgctcGAGAATTGAAAGGGAGTTCCCTGAAATTCTGGAGAGTTACcacgtagagatgcgtcgctcCACGTAGAGATGCGTCGCTCgtcgatgcagcgcgaaaggg
>CELR2___NODE_2557_length_11538_cov_67.862024_g460_i0___3102___P1_H18_c2
GACATCCAGGCGCGGACAACctaatcattgccggagcgacGCTGTAGACACTTGTTCCAATCGCTATGTTCTCATCAACActaatcattgccggagcgacCTAATCATTGCCGGAGCGACgtcgatgcagcgcgaaaggg
>CELR2___NODE_2557_length_11538_cov_67.862024_g460_i0___3155___P1_H22_c2
GACATCCAGGCGCGGACAACcacgtagagatgcgtcgctcAAAGAGTAAGTGATTCGTGCATTTTCTCCTCTATCTCGATcacgtagagatgcgtcgctcCACGTAGAGATGCGTCGCTCgtcgatgcagcgcgaaaggg
>CELR2___NODE_2557_length_11538_cov_67.862024_g460_i0___3195___P1_H18_c2
GACATCCAGGCGCGGACAACctaatcattgccggagcgacAGTCTTTGAATCTATTGCAAAAGCTGTCACTCCTAGATTCctaatcattgccggagcgacCTAATCATTGCCGGAGCGACgtcgatgcagcgcgaaaggg
>CELR2___NODE_2557_length_11538_cov_67.862024_g460_i0___3315___P1_H18_c2
GACATCCAGGCGCGGACAACctaatcattgccggagcgacAGTAACATCAATGGTTTCTATGTCATGCCGTTGAGGATTTctaatcattgccggagcgacCTAATCATTGCCGGAGCGACgtcgatgcagcgcgaaaggg
>CELR2___NODE_2557_length_11538_cov_67.862024_g460_i0___3362___P1_H22_c2
GACATCCAGGCGCGGACAACcacgtagagatgcgtcgctcTAGATTGTTTCCAAGAACTCGGGCTTATTATCATTTTCATcacgtagagatgcgtcgctcCACGTAGAGATGCGTCGCTCgtcgatgcagcgcgaaaggg
>CELR2___NODE_2557_length_11538_cov_67.862024_g460_i0___3402___P1_H18_c2
GACATCCAGGCGCGGACAACctaatcattgccggagcgacTGATTGTCCTGGTAAGGCAGCCTCACTTATTTCTCCAGAGctaatcattgccggagcgacCTAATCATTGCCGGAGCGACgtcgatgcagcgcgaaaggg
>CELR2___NODE_2557_length_11538_cov_67.862024_g460_i0___3442___P1_H22_c2
GACATCCAGGCGCGGACAACcacgtagagatgcgtcgctcTTGCACCTTTATCAAAGTCTCGAGCTACGATTTGAAGTACcacgtagagatgcgtcgctcCACGTAGAGATGCGTCGCTCgtcgatgcagcgcgaaaggg
>CELR2___NODE_2557_length_11538_cov_67.862024_g460_i0___3555___P1_H18_c2
GACATCCAGGCGCGGACAACctaatcattgccggagcgacAAATCTCTCACGATCTAAATACTTGGCAACATAGATAATActaatcattgccggagcgacCTAATCATTGCCGGAGCGACgtcgatgcagcgcgaaaggg
>CELR2___NODE_2557_length_11538_cov_67.862024_g460_i0___3610___P1_H22_c2
GACATCCAGGCGCGGACAACcacgtagagatgcgtcgctcAAGACTGAGGTGGGGTACCTCGATCAACAGCGAAAGCAACcacgtagagatgcgtcgctcCACGTAGAGATGCGTCGCTCgtcgatgcagcgcgaaaggg
>CELR2___NODE_2557_length_11538_cov_67.862024_g460_i0___3726___P1_H18_c2
GACATCCAGGCGCGGACAACctaatcattgccggagcgacAGCCACGTTTGAGCCAATTGGACGATTTTCAAAGATGTTActaatcattgccggagcgacCTAATCATTGCCGGAGCGACgtcgatgcagcgcgaaaggg
>CELR2___NODE_2557_length_11538_cov_67.862024_g460_i0___3766___P1_H22_c2
GACATCCAGGCGCGGACAACcacgtagagatgcgtcgctcGGGCATTCAAACCTTCATCAGGATCATGTGCTGTGATCTCcacgtagagatgcgtcgctcCACGTAGAGATGCGTCGCTCgtcgatgcagcgcgaaaggg
>CELR2___NODE_2557_length_11538_cov_67.862024_g460_i0___3827___P1_H18_c2
GACATCCAGGCGCGGACAACctaatcattgccggagcgacTTTCTCCCAGACAATTGGAAAGAATCCACATCAGCACCTCctaatcattgccggagcgacCTAATCATTGCCGGAGCGACgtcgatgcagcgcgaaaggg
>CELR2___NODE_2557_length_11538_cov_67.862024_g460_i0___3867___P1_H22_c2
GACATCCAGGCGCGGACAACcacgtagagatgcgtcgctcATCTAATGGTATGAGAGTGGTGATTTTAGCCGGTTCCCCTcacgtagagatgcgtcgctcCACGTAGAGATGCGTCGCTCgtcgatgcagcgcgaaaggg
>CELR2___NODE_2557_length_11538_cov_67.862024_g460_i0___3907___P1_H18_c2
GACATCCAGGCGCGGACAACctaatcattgccggagcgacCTTGAAGAATAACTTGATAGCGTTTCCTGTCAGATTCATActaatcattgccggagcgacCTAATCATTGCCGGAGCGACgtcgatgcagcgcgaaaggg
>CELR2___NODE_2557_length_11538_cov_67.862024_g460_i0___4074___P1_H22_c2
GACATCCAGGCGCGGACAACcacgtagagatgcgtcgctcAGAAACATCTGGGTCGAATGCTGGAATTCGTCCAACTGGCcacgtagagatgcgtcgctcCACGTAGAGATGCGTCGCTCgtcgatgcagcgcgaaaggg
>CELR2___NODE_2557_length_11538_cov_67.862024_g460_i0___4114___P1_H18_c2
GACATCCAGGCGCGGACAACctaatcattgccggagcgacCATTGCCAGAGACTATCCTGTATGTCAGCAGCTCCTGGTCctaatcattgccggagcgacCTAATCATTGCCGGAGCGACgtcgatgcagcgcgaaaggg
>CELR2___NODE_2557_length_11538_cov_67.862024_g460_i0___4154___P1_H22_c2
GACATCCAGGCGCGGACAACcacgtagagatgcgtcgctcATCTCTCCAGTGGATGCATTAAGATGCAACAAACCAGCCTcacgtagagatgcgtcgctcCACGTAGAGATGCGTCGCTCgtcgatgcagcgcgaaaggg
>CELR2___NODE_2557_length_11538_cov_67.862024_g460_i0___4204___P1_H18_c2
GACATCCAGGCGCGGACAACctaatcattgccggagcgacTGAAGGTTCCATTCCTTGGCACATCAGAGTCAAGTCGACTctaatcattgccggagcgacCTAATCATTGCCGGAGCGACgtcgatgcagcgcgaaaggg
>CELR2___NODE_2557_length_11538_cov_67.862024_g460_i0___4244___P1_H22_c2
GACATCCAGGCGCGGACAACcacgtagagatgcgtcgctcGTTGCCTTTGCTTCATTTAATCCATCTGATACACTCATTCcacgtagagatgcgtcgctcCACGTAGAGATGCGTCGCTCgtcgatgcagcgcgaaaggg
>CELR2___NODE_2557_length_11538_cov_67.862024_g460_i0___4284___P1_H18_c2
GACATCCAGGCGCGGACAACctaatcattgccggagcgacCAACATTTCTGGCGTTACCAGGCGTACATACAGATGACAGctaatcattgccggagcgacCTAATCATTGCCGGAGCGACgtcgatgcagcgcgaaaggg
>CELR2___NODE_2557_length_11538_cov_67.862024_g460_i0___4324___P1_H22_c2
GACATCCAGGCGCGGACAACcacgtagagatgcgtcgctcTCTGCGTCATTTTATTGAGGCGTATGGTGACACTGTCATGcacgtagagatgcgtcgctcCACGTAGAGATGCGTCGCTCgtcgatgcagcgcgaaaggg
>CELR2___NODE_2557_length_11538_cov_67.862024_g460_i0___4369___P1_H18_c2
GACATCCAGGCGCGGACAACctaatcattgccggagcgacCGAGAGCATCCGAAAAGAACTTGAGCACAGAAGACAAAAActaatcattgccggagcgacCTAATCATTGCCGGAGCGACgtcgatgcagcgcgaaaggg
>CELR2___NODE_2557_length_11538_cov_67.862024_g460_i0___4482___P1_H22_c2
GACATCCAGGCGCGGACAACcacgtagagatgcgtcgctcACTTCCCTGCCGTACTGACACCGACACATTTAGAATCTGTcacgtagagatgcgtcgctcCACGTAGAGATGCGTCGCTCgtcgatgcagcgcgaaaggg
>CELR2___NODE_2557_length_11538_cov_67.862024_g460_i0___4522___P1_H18_c2
GACATCCAGGCGCGGACAACctaatcattgccggagcgacGAGGGTGGAAGACATCCTGTGTGCGGCCTTGAACTGTTATctaatcattgccggagcgacCTAATCATTGCCGGAGCGACgtcgatgcagcgcgaaaggg
>CELR2___NODE_2557_length_11538_cov_67.862024_g460_i0___4562___P1_H22_c2
GACATCCAGGCGCGGACAACcacgtagagatgcgtcgctcAGTGATCTATACAGATAGATGTATTCCCTCAGATACTCTGcacgtagagatgcgtcgctcCACGTAGAGATGCGTCGCTCgtcgatgcagcgcgaaaggg
>CELR2___NODE_2557_length_11538_cov_67.862024_g460_i0___4602___P1_H18_c2
GACATCCAGGCGCGGACAACctaatcattgccggagcgacATCAAATGGCAGCACCTCCAGGGCTGACAGGTTGGCCAACctaatcattgccggagcgacCTAATCATTGCCGGAGCGACgtcgatgcagcgcgaaaggg
>CELR2___NODE_2557_length_11538_cov_67.862024_g460_i0___4642___P1_H22_c2
GACATCCAGGCGCGGACAACcacgtagagatgcgtcgctcCAGAGTAGCTGGGGCATGGCTCAATCAGGCACAGGTTGTCcacgtagagatgcgtcgctcCACGTAGAGATGCGTCGCTCgtcgatgcagcgcgaaaggg
>CELR2___NODE_2557_length_11538_cov_67.862024_g460_i0___4682___P1_H18_c2
GACATCCAGGCGCGGACAACctaatcattgccggagcgacAAAGGCTTGGGTTCACCTTGACGCACCATGGACTGGCACActaatcattgccggagcgacCTAATCATTGCCGGAGCGACgtcgatgcagcgcgaaaggg
>CELR2___NODE_2557_length_11538_cov_67.862024_g460_i0___4762___P1_H18_c2
GACATCCAGGCGCGGACAACctaatcattgccggagcgacCTGCAAATCCGTGGGGGCAGGTACACTTGTATCCATTGTCctaatcattgccggagcgacCTAATCATTGCCGGAGCGACgtcgatgcagcgcgaaaggg
>CELR2___NODE_2557_length_11538_cov_67.862024_g460_i0___4898___P1_H22_c2
GACATCCAGGCGCGGACAACcacgtagagatgcgtcgctcCAGTTCAGGCCTGTAAAATGACTGTTGCAGGCACACGTATcacgtagagatgcgtcgctcCACGTAGAGATGCGTCGCTCgtcgatgcagcgcgaaaggg
>CELR2___NODE_2557_length_11538_cov_67.862024_g460_i0___4938___P1_H18_c2
GACATCCAGGCGCGGACAACctaatcattgccggagcgacGCACGAAATGTCATCGTACTTTGTTGTCATGTTCACTTCGctaatcattgccggagcgacCTAATCATTGCCGGAGCGACgtcgatgcagcgcgaaaggg
>CELR2___NODE_2557_length_11538_cov_67.862024_g460_i0___4978___P1_H22_c2
GACATCCAGGCGCGGACAACcacgtagagatgcgtcgctcGGGGTACACACCGTGATGGGGGACGACAAAAGTCTTGCGGcacgtagagatgcgtcgctcCACGTAGAGATGCGTCGCTCgtcgatgcagcgcgaaaggg
>CELR2___NODE_2557_length_11538_cov_67.862024_g460_i0___5018___P1_H18_c2
GACATCCAGGCGCGGACAACctaatcattgccggagcgacTGCTCAGAGCAGCCATCACAGCGAAAACCTCCTCTGATTActaatcattgccggagcgacCTAATCATTGCCGGAGCGACgtcgatgcagcgcgaaaggg
>CELR2___NODE_2557_length_11538_cov_67.862024_g460_i0___5058___P1_H22_c2
GACATCCAGGCGCGGACAACcacgtagagatgcgtcgctcGGTCCGAAGTCGGCAGAACTGGTCGTAGTTTTCATCATCAcacgtagagatgcgtcgctcCACGTAGAGATGCGTCGCTCgtcgatgcagcgcgaaaggg
>CELR2___NODE_2557_length_11538_cov_67.862024_g460_i0___5098___P1_H18_c2
GACATCCAGGCGCGGACAACctaatcattgccggagcgacGAGAGGGAAACGTCATGTATGATCCTTTCAAGAAACTGCGctaatcattgccggagcgacCTAATCATTGCCGGAGCGACgtcgatgcagcgcgaaaggg
>CELR2___NODE_2557_length_11538_cov_67.862024_g460_i0___5138___P1_H22_c2
GACATCCAGGCGCGGACAACcacgtagagatgcgtcgctcGCAAACTTCAACTTGATAGTAAAGCGATTCCTGGTTTTCAcacgtagagatgcgtcgctcCACGTAGAGATGCGTCGCTCgtcgatgcagcgcgaaaggg
>CELR2___NODE_2557_length_11538_cov_67.862024_g460_i0___5178___P1_H18_c2
GACATCCAGGCGCGGACAACctaatcattgccggagcgacCCGCCCGTTGTACAGCAGCAACCCATTCTTTTCCTGAGTGctaatcattgccggagcgacCTAATCATTGCCGGAGCGACgtcgatgcagcgcgaaaggg
>CELR2___NODE_2557_length_11538_cov_67.862024_g460_i0___5330___P1_H22_c2
GACATCCAGGCGCGGACAACcacgtagagatgcgtcgctcTGATACTGCAAGGTGACTTGGAACCAGTGGCCGGTGCTGAcacgtagagatgcgtcgctcCACGTAGAGATGCGTCGCTCgtcgatgcagcgcgaaaggg
>CELR2___NODE_2557_length_11538_cov_67.862024_g460_i0___5370___P1_H18_c2
GACATCCAGGCGCGGACAACctaatcattgccggagcgacGTCACAGTTCTCTCCCACTGTCAATGTTGCCACCCTCTGActaatcattgccggagcgacCTAATCATTGCCGGAGCGACgtcgatgcagcgcgaaaggg
>CELR2___NODE_2557_length_11538_cov_67.862024_g460_i0___5410___P1_H22_c2
GACATCCAGGCGCGGACAACcacgtagagatgcgtcgctcAGTTGCCCAGCTTGTCCCCATACAGTATGGCAATGTTTGTcacgtagagatgcgtcgctcCACGTAGAGATGCGTCGCTCgtcgatgcagcgcgaaaggg
>CELR2___NODE_2557_length_11538_cov_67.862024_g460_i0___5490___P1_H18_c2
GACATCCAGGCGCGGACAACctaatcattgccggagcgacGTCCAGGAGACGATGGCAGTTCCTGATGGGGTTGTCACAGctaatcattgccggagcgacCTAATCATTGCCGGAGCGACgtcgatgcagcgcgaaaggg
>CELR2___NODE_2557_length_11538_cov_67.862024_g460_i0___5530___P1_H22_c2
GACATCCAGGCGCGGACAACcacgtagagatgcgtcgctcGAGCCCACGGCATGCCCCCCACCTGTAGCGGGCCTGTCAGcacgtagagatgcgtcgctcCACGTAGAGATGCGTCGCTCgtcgatgcagcgcgaaaggg
>CELR2___NODE_2557_length_11538_cov_67.862024_g460_i0___5570___P1_H18_c2
GACATCCAGGCGCGGACAACctaatcattgccggagcgacCAGCCCACAAAGTCCTGCTGAGTCACCTGGCCCTTGGAGGctaatcattgccggagcgacCTAATCATTGCCGGAGCGACgtcgatgcagcgcgaaaggg
>CELR2___NODE_2557_length_11538_cov_67.862024_g460_i0___5610___P1_H22_c2
GACATCCAGGCGCGGACAACcacgtagagatgcgtcgctcCAAATCCAGGAGCTGATGATCGATGTAGACATCACTCAGGcacgtagagatgcgtcgctcCACGTAGAGATGCGTCGCTCgtcgatgcagcgcgaaaggg
>CELR2___NODE_2557_length_11538_cov_67.862024_g460_i0___5650___P1_H18_c2
GACATCCAGGCGCGGACAACctaatcattgccggagcgacGGCAGCCTCTTGCCGTCTGCACGCTCACGACCGAGGTGTTctaatcattgccggagcgacCTAATCATTGCCGGAGCGACgtcgatgcagcgcgaaaggg
>CELR2___NODE_2557_length_11538_cov_67.862024_g460_i0___5690___P1_H22_c2
GACATCCAGGCGCGGACAACcacgtagagatgcgtcgctcAGGGTGCAGGGAGAGGACAGACAATAGGTGTCTTTCTGCGcacgtagagatgcgtcgctcCACGTAGAGATGCGTCGCTCgtcgatgcagcgcgaaaggg
>CELR2___NODE_2557_length_11538_cov_67.862024_g460_i0___5730___P1_H18_c2
GACATCCAGGCGCGGACAACctaatcattgccggagcgacACAGGTGAAAGTGTTCCAGCCCTCCTTGCATTTACCTCCCctaatcattgccggagcgacCTAATCATTGCCGGAGCGACgtcgatgcagcgcgaaaggg
>CELR2___NODE_2557_length_11538_cov_67.862024_g460_i0___5770___P1_H22_c2
GACATCCAGGCGCGGACAACcacgtagagatgcgtcgctcCCTGGCTGCAGTCTTTGCCTCCAGTCTTTTCTGGACAGTCcacgtagagatgcgtcgctcCACGTAGAGATGCGTCGCTCgtcgatgcagcgcgaaaggg
>CELR2___NODE_2557_length_11538_cov_67.862024_g460_i0___5810___P1_H18_c2
GACATCCAGGCGCGGACAACctaatcattgccggagcgacAGGTAACCATTGCCTCTCAACTGCCGAGACGTTTCTATCActaatcattgccggagcgacCTAATCATTGCCGGAGCGACgtcgatgcagcgcgaaaggg
>CELR2___NODE_2557_length_11538_cov_67.862024_g460_i0___5850___P1_H22_c2
GACATCCAGGCGCGGACAACcacgtagagatgcgtcgctcTGGATAGTGCACTGTGTTCTGGGAGGTACTTGAAAACGTAcacgtagagatgcgtcgctcCACGTAGAGATGCGTCGCTCgtcgatgcagcgcgaaaggg
>CELR2___NODE_2557_length_11538_cov_67.862024_g460_i0___5930___P1_H18_c2
GACATCCAGGCGCGGACAACctaatcattgccggagcgacCTAACATGTCCAGTGTTCAGGATAATTTGCATGAGGGTGCctaatcattgccggagcgacCTAATCATTGCCGGAGCGACgtcgatgcagcgcgaaaggg
>CELR2___NODE_2557_length_11538_cov_67.862024_g460_i0___5970___P1_H22_c2
GACATCCAGGCGCGGACAACcacgtagagatgcgtcgctcCTCAAACATGTACTGAATAAACCCATTGACCAACTGTATTcacgtagagatgcgtcgctcCACGTAGAGATGCGTCGCTCgtcgatgcagcgcgaaaggg
>CELR2___NODE_2557_length_11538_cov_67.862024_g460_i0___6010___P1_H18_c2
GACATCCAGGCGCGGACAACctaatcattgccggagcgacCATCACTGACAGGCACTGCATCCAGTGTAATACTGTTGTCctaatcattgccggagcgacCTAATCATTGCCGGAGCGACgtcgatgcagcgcgaaaggg
>CELR2___NODE_2557_length_11538_cov_67.862024_g460_i0___6050___P1_H22_c2
GACATCCAGGCGCGGACAACcacgtagagatgcgtcgctcTGTCCGTGGTTCCAGCGTGCCTCTATGTAATGCCAGTGACcacgtagagatgcgtcgctcCACGTAGAGATGCGTCGCTCgtcgatgcagcgcgaaaggg
>CELR2___NODE_2557_length_11538_cov_67.862024_g460_i0___6095___P1_H18_c2
GACATCCAGGCGCGGACAACctaatcattgccggagcgacGTTACCGATTTCTCTATCTGGCCATAGTCCAGCAGTAGGTctaatcattgccggagcgacCTAATCATTGCCGGAGCGACgtcgatgcagcgcgaaaggg
>CELR2___NODE_2557_length_11538_cov_67.862024_g460_i0___6215___P1_H22_c2
GACATCCAGGCGCGGACAACcacgtagagatgcgtcgctcTTGCCCACGCGGATGTCCTTGACACATCCGGAAAAGCCATcacgtagagatgcgtcgctcCACGTAGAGATGCGTCGCTCgtcgatgcagcgcgaaaggg
>CELR2___NODE_2557_length_11538_cov_67.862024_g460_i0___6255___P1_H18_c2
GACATCCAGGCGCGGACAACctaatcattgccggagcgacATTGGTTTCCACTGGGTTGTTCAGCAATGCGTTCATATTGctaatcattgccggagcgacCTAATCATTGCCGGAGCGACgtcgatgcagcgcgaaaggg
>CELR2___NODE_2557_length_11538_cov_67.862024_g460_i0___6295___P1_H22_c2
GACATCCAGGCGCGGACAACcacgtagagatgcgtcgctcTGGGTTCACACGCATTAGGAGCGCTGCATCCCTGGTCCACcacgtagagatgcgtcgctcCACGTAGAGATGCGTCGCTCgtcgatgcagcgcgaaaggg
>CELR2___NODE_2557_length_11538_cov_67.862024_g460_i0___6357___P1_H18_c2
GACATCCAGGCGCGGACAACctaatcattgccggagcgacGGGAGGACAGAGACATCGATGGTGCCCCCACTCATCCACActaatcattgccggagcgacCTAATCATTGCCGGAGCGACgtcgatgcagcgcgaaaggg
>CELR2___NODE_2557_length_11538_cov_67.862024_g460_i0___6446___P1_H22_c2
GACATCCAGGCGCGGACAACcacgtagagatgcgtcgctcTCCCCTGCTCCCGGGCGCTCACACTCAGCCCAGTTTTCACcacgtagagatgcgtcgctcCACGTAGAGATGCGTCGCTCgtcgatgcagcgcgaaaggg
>CELR2___NODE_2557_length_11538_cov_67.862024_g460_i0___6486___P1_H18_c2
GACATCCAGGCGCGGACAACctaatcattgccggagcgacACCACTCTGCCGGCTGCCACAACTGCAAGAGTAAGTGCTCctaatcattgccggagcgacCTAATCATTGCCGGAGCGACgtcgatgcagcgcgaaaggg
>CELR2___NODE_2557_length_11538_cov_67.862024_g460_i0___6526___P1_H22_c2
GACATCCAGGCGCGGACAACcacgtagagatgcgtcgctcCAGCCGGACATTCAAGCGGAGCGACGTTTTCACAATAACGcacgtagagatgcgtcgctcCACGTAGAGATGCGTCGCTCgtcgatgcagcgcgaaaggg
>CELR2___NODE_2557_length_11538_cov_67.862024_g460_i0___6566___P1_H18_c2
GACATCCAGGCGCGGACAACctaatcattgccggagcgacTTACACATGCAGGGCCCACACACCGGGTTCCCCCACCAGGctaatcattgccggagcgacCTAATCATTGCCGGAGCGACgtcgatgcagcgcgaaaggg
>CELR2___NODE_2557_length_11538_cov_67.862024_g460_i0___6606___P1_H22_c2
GACATCCAGGCGCGGACAACcacgtagagatgcgtcgctcATTCTTCTTGTCGCAGTTTTTATCGAAGCCTTTGTGGGTGcacgtagagatgcgtcgctcCACGTAGAGATGCGTCGCTCgtcgatgcagcgcgaaaggg
>CELR2___NODE_2557_length_11538_cov_67.862024_g460_i0___6646___P1_H18_c2
GACATCCAGGCGCGGACAACctaatcattgccggagcgacTCTTTGGCTGATAGTGCAACTCTTTACAGTAACATGTTCCctaatcattgccggagcgacCTAATCATTGCCGGAGCGACgtcgatgcagcgcgaaaggg
>CELR2___NODE_2557_length_11538_cov_67.862024_g460_i0___6686___P1_H22_c2
GACATCCAGGCGCGGACAACcacgtagagatgcgtcgctcCCCACAGAGTAGCAGTCACACGGGTAACACTGGTCAGCATcacgtagagatgcgtcgctcCACGTAGAGATGCGTCGCTCgtcgatgcagcgcgaaaggg
>CELR2___NODE_2557_length_11538_cov_67.862024_g460_i0___6726___P1_H18_c2
GACATCCAGGCGCGGACAACctaatcattgccggagcgacACACTGGCCTGTGTATGGGTCACAGTTAGGGCCTGTGGAGctaatcattgccggagcgacCTAATCATTGCCGGAGCGACgtcgatgcagcgcgaaaggg
>CELR2___NODE_2557_length_11538_cov_67.862024_g460_i0___6766___P1_H22_c2
GACATCCAGGCGCGGACAACcacgtagagatgcgtcgctcACTGGTCACAGCGTCGGCCGATAACGCCGTCACGACATTCcacgtagagatgcgtcgctcCACGTAGAGATGCGTCGCTCgtcgatgcagcgcgaaaggg
>CELR2___NODE_2557_length_11538_cov_67.862024_g460_i0___6806___P1_H18_c2
GACATCCAGGCGCGGACAACctaatcattgccggagcgacGTCCTTTTGCCAAGGTCGATGCCAGCAAAAATGCTATCGCctaatcattgccggagcgacCTAATCATTGCCGGAGCGACgtcgatgcagcgcgaaaggg
>CELR2___NODE_2557_length_11538_cov_67.862024_g460_i0___6846___P1_H22_c2
GACATCCAGGCGCGGACAACcacgtagagatgcgtcgctcGTAATTCCTTGGGCATTTCTCGTATGACATCACTCTACAGcacgtagagatgcgtcgctcCACGTAGAGATGCGTCGCTCgtcgatgcagcgcgaaaggg
>CELR2___NODE_2557_length_11538_cov_67.862024_g460_i0___6886___P1_H18_c2
GACATCCAGGCGCGGACAACctaatcattgccggagcgacTGTCACCGAATGGCACAGGATCCCACCAGATACCTTTAGCctaatcattgccggagcgacCTAATCATTGCCGGAGCGACgtcgatgcagcgcgaaaggg
>CELR2___NODE_2557_length_11538_cov_67.862024_g460_i0___6926___P1_H22_c2
GACATCCAGGCGCGGACAACcacgtagagatgcgtcgctcGCAGTTCCAAAAGCCCCATCTGGGCAGTCGCGCACAGCTCcacgtagagatgcgtcgctcCACGTAGAGATGCGTCGCTCgtcgatgcagcgcgaaaggg
>CELR2___NODE_2557_length_11538_cov_67.862024_g460_i0___7046___P1_H18_c2
GACATCCAGGCGCGGACAACctaatcattgccggagcgacCCTGCCTCCGCCTTAGCTTGCAGATCTTCCAGCTGACTCTctaatcattgccggagcgacCTAATCATTGCCGGAGCGACgtcgatgcagcgcgaaaggg
>CELR2___NODE_2557_length_11538_cov_67.862024_g460_i0___7086___P1_H22_c2
GACATCCAGGCGCGGACAACcacgtagagatgcgtcgctcCAACTCTATCGCCCAGTTGGCACTGCGTGGACTGATGATGcacgtagagatgcgtcgctcCACGTAGAGATGCGTCGCTCgtcgatgcagcgcgaaaggg
>CELR2___NODE_2557_length_11538_cov_67.862024_g460_i0___7139___P1_H18_c2
GACATCCAGGCGCGGACAACctaatcattgccggagcgacATGACTATGTCAGCTCCATACAGAGGGGTGGTGCTGTTGGctaatcattgccggagcgacCTAATCATTGCCGGAGCGACgtcgatgcagcgcgaaaggg
>CELR2___NODE_2557_length_11538_cov_67.862024_g460_i0___7222___P1_H22_c2
GACATCCAGGCGCGGACAACcacgtagagatgcgtcgctcAGTCTCTGTACTGCTGGCTGATGAGCTCTAAGCCGGATCGcacgtagagatgcgtcgctcCACGTAGAGATGCGTCGCTCgtcgatgcagcgcgaaaggg
>CELR2___NODE_2557_length_11538_cov_67.862024_g460_i0___7262___P1_H18_c2
GACATCCAGGCGCGGACAACctaatcattgccggagcgacCTTGTCACATTGCTTAACGCAATCACCAATTGCTGCACAActaatcattgccggagcgacCTAATCATTGCCGGAGCGACgtcgatgcagcgcgaaaggg
>CELR2___NODE_2557_length_11538_cov_67.862024_g460_i0___7302___P1_H22_c2
GACATCCAGGCGCGGACAACcacgtagagatgcgtcgctcCATTTGATTGATGCGAGGCCAGAAACCAGCATTGGGCAGAcacgtagagatgcgtcgctcCACGTAGAGATGCGTCGCTCgtcgatgcagcgcgaaaggg
>CELR2___NODE_2557_length_11538_cov_67.862024_g460_i0___7342___P1_H18_c2
GACATCCAGGCGCGGACAACctaatcattgccggagcgacATGTTTCCAACAAATGCAGCAGCGTGGACGATCCTTTGTActaatcattgccggagcgacCTAATCATTGCCGGAGCGACgtcgatgcagcgcgaaaggg
>CELR2___NODE_2557_length_11538_cov_67.862024_g460_i0___7382___P1_H22_c2
GACATCCAGGCGCGGACAACcacgtagagatgcgtcgctcGACTGTGCCTGTGGCATGTTTTTGGCGATGGTGTAAAGGTcacgtagagatgcgtcgctcCACGTAGAGATGCGTCGCTCgtcgatgcagcgcgaaaggg
>CELR2___NODE_2557_length_11538_cov_67.862024_g460_i0___7436___P1_H18_c2
GACATCCAGGCGCGGACAACctaatcattgccggagcgacGACATCCAGTCTGCTCCCAAAACTATTCCATCTGACACAGctaatcattgccggagcgacCTAATCATTGCCGGAGCGACgtcgatgcagcgcgaaaggg
>CELR2___NODE_2557_length_11538_cov_67.862024_g460_i0___7476___P1_H22_c2
GACATCCAGGCGCGGACAACcacgtagagatgcgtcgctcGTCATACTTGGGCACGGGACGTCCTGTTGCATTTTGTATCcacgtagagatgcgtcgctcCACGTAGAGATGCGTCGCTCgtcgatgcagcgcgaaaggg
>FAT4_4___NODE_263_length_17546_cov_238.871606_g0_i80___6154___P1_H19_c0
GACATCCAGGCGCGGACAACatacgggatgcggacctttgCCGTGTCTCGGTTGATCTGGAAGTAACTGGACGGACTGTTatacgggatgcggacctttgATACGGGATGCGGACCTTTGgtcgatgcagcgcgaaaggg
>FAT4_4___NODE_263_length_17546_cov_238.871606_g0_i80___6194___P1_H20_c0
GACATCCAGGCGCGGACAACactcagtagtcgagctccttATGTTGCTGTTTTTGACAGAGCGAATGAGATTTAACATGCactcagtagtcgagctccttACTCAGTAGTCGAGCTCCTTgtcgatgcagcgcgaaaggg
>FAT4_4___NODE_263_length_17546_cov_238.871606_g0_i80___6234___P1_H19_c0
GACATCCAGGCGCGGACAACatacgggatgcggacctttgGCCGCTGTCACAAGCTTCCACGGTCAGAGTGAACCTATTGatacgggatgcggacctttgATACGGGATGCGGACCTTTGgtcgatgcagcgcgaaaggg
>FAT4_4___NODE_263_length_17546_cov_238.871606_g0_i80___6274___P1_H20_c0
GACATCCAGGCGCGGACAACactcagtagtcgagctccttCATTCACAATAACGGTGGTATTGATGCATTTCTGAGGGTTactcagtagtcgagctccttACTCAGTAGTCGAGCTCCTTgtcgatgcagcgcgaaaggg
>FAT4_4___NODE_263_length_17546_cov_238.871606_g0_i80___6314___P1_H19_c0
GACATCCAGGCGCGGACAACatacgggatgcggacctttgAACGGGTACTGGCATCTGGGCACATCCGTGATTTCTTGCAatacgggatgcggacctttgATACGGGATGCGGACCTTTGgtcgatgcagcgcgaaaggg
>FAT4_4___NODE_263_length_17546_cov_238.871606_g0_i80___6394___P1_H20_c0
GACATCCAGGCGCGGACAACactcagtagtcgagctccttTGTCCACAGCATCAATGTCGACCACCGGAGTTCCAAGCGCactcagtagtcgagctccttACTCAGTAGTCGAGCTCCTTgtcgatgcagcgcgaaaggg
>FAT4_4___NODE_263_length_17546_cov_238.871606_g0_i80___6434___P1_H19_c0
GACATCCAGGCGCGGACAACatacgggatgcggacctttgGGGTACACCAACTCGTATACCAAGTCACCCAGAGCATTAGatacgggatgcggacctttgATACGGGATGCGGACCTTTGgtcgatgcagcgcgaaaggg
>FAT4_4___NODE_263_length_17546_cov_238.871606_g0_i80___6514___P1_H20_c0
GACATCCAGGCGCGGACAACactcagtagtcgagctccttAAGTCACAGTGCCTTCGTCAAGTGTCTCAGCAAGGCTGATactcagtagtcgagctccttACTCAGTAGTCGAGCTCCTTgtcgatgcagcgcgaaaggg
>FAT4_4___NODE_263_length_17546_cov_238.871606_g0_i80___6554___P1_H19_c0
GACATCCAGGCGCGGACAACatacgggatgcggacctttgGGGGCTCCTTCATCATACACACGTACCCTCACTTGGAATGatacgggatgcggacctttgATACGGGATGCGGACCTTTGgtcgatgcagcgcgaaaggg
>FAT4_4___NODE_263_length_17546_cov_238.871606_g0_i80___6594___P1_H20_c0
GACATCCAGGCGCGGACAACactcagtagtcgagctccttCTGGATGGAAATGCCAGCTGTGCACGTTGTGACCAGGTCGactcagtagtcgagctccttACTCAGTAGTCGAGCTCCTTgtcgatgcagcgcgaaaggg
>FAT4_4___NODE_263_length_17546_cov_238.871606_g0_i80___6634___P1_H19_c0
GACATCCAGGCGCGGACAACatacgggatgcggacctttgAAAACTGGTCGCGTGCAAACTCTGGCGCGTGGAGGTTGCGatacgggatgcggacctttgATACGGGATGCGGACCTTTGgtcgatgcagcgcgaaaggg
>FAT4_4___NODE_263_length_17546_cov_238.871606_g0_i80___6736___P1_H20_c0
GACATCCAGGCGCGGACAACactcagtagtcgagctccttACGACCGCACCGTGAACCTCAGCTGATCATTATCATCGTCactcagtagtcgagctccttACTCAGTAGTCGAGCTCCTTgtcgatgcagcgcgaaaggg
>FAT4_4___NODE_263_length_17546_cov_238.871606_g0_i80___6829___P1_H19_c0
GACATCCAGGCGCGGACAACatacgggatgcggacctttgAGAGGACGGAAGATCTCTGCAGGGATCTGCGCAGGTAGAAatacgggatgcggacctttgATACGGGATGCGGACCTTTGgtcgatgcagcgcgaaaggg
>FAT4_4___NODE_263_length_17546_cov_238.871606_g0_i80___6869___P1_H20_c0
GACATCCAGGCGCGGACAACactcagtagtcgagctccttACAGGGTGAACATCCGTCACTTGCAATGTCACGTTGTACAactcagtagtcgagctccttACTCAGTAGTCGAGCTCCTTgtcgatgcagcgcgaaaggg
>FAT4_4___NODE_263_length_17546_cov_238.871606_g0_i80___6951___P1_H19_c0
GACATCCAGGCGCGGACAACatacgggatgcggacctttgTGGATAGGGGGCATTGACAAAGAATGGGGTCTGGTCCAGAatacgggatgcggacctttgATACGGGATGCGGACCTTTGgtcgatgcagcgcgaaaggg
>FAT4_4___NODE_263_length_17546_cov_238.871606_g0_i80___6991___P1_H20_c0
GACATCCAGGCGCGGACAACactcagtagtcgagctccttAGAGAAGGCCAGCAGGTCGATTTTCCGCCAGGTTTTGTGCactcagtagtcgagctccttACTCAGTAGTCGAGCTCCTTgtcgatgcagcgcgaaaggg
>FAT4_4___NODE_263_length_17546_cov_238.871606_g0_i80___7031___P1_H19_c0
GACATCCAGGCGCGGACAACatacgggatgcggacctttgATCTCATCTACTTTGTCCCCATCGTCAGCTGAGACTGTGTatacgggatgcggacctttgATACGGGATGCGGACCTTTGgtcgatgcagcgcgaaaggg
>FAT4_4___NODE_263_length_17546_cov_238.871606_g0_i80___7071___P1_H20_c0
GACATCCAGGCGCGGACAACactcagtagtcgagctccttCAGTGTCTCGGCTGGGTAGAAGCCCGTCATCTCATACACAactcagtagtcgagctccttACTCAGTAGTCGAGCTCCTTgtcgatgcagcgcgaaaggg
>FAT4_4___NODE_263_length_17546_cov_238.871606_g0_i80___7111___P1_H19_c0
GACATCCAGGCGCGGACAACatacgggatgcggacctttgTCACTTGGGAGATGGCGCCAGTGCTGGAGTTGATTTGGAAatacgggatgcggacctttgATACGGGATGCGGACCTTTGgtcgatgcagcgcgaaaggg
>FAT4_4___NODE_263_length_17546_cov_238.871606_g0_i80___7151___P1_H20_c0
GACATCCAGGCGCGGACAACactcagtagtcgagctccttTGGTAGTTGGCCTGTTCGGCGGGGTCCGACTTCAAGTCCCactcagtagtcgagctccttACTCAGTAGTCGAGCTCCTTgtcgatgcagcgcgaaaggg
>FAT4_4___NODE_263_length_17546_cov_238.871606_g0_i80___7191___P1_H19_c0
GACATCCAGGCGCGGACAACatacgggatgcggacctttgCCGTTCAGGCCGAGGTCTGTCATAGGCAATCAGTTGCAGCatacgggatgcggacctttgATACGGGATGCGGACCTTTGgtcgatgcagcgcgaaaggg
>FAT4_4___NODE_263_length_17546_cov_238.871606_g0_i80___7231___P1_H20_c0
GACATCCAGGCGCGGACAACactcagtagtcgagctccttGGTTGCGGGCCACGTTGATTTGCAGTACGGTCACAGCACTactcagtagtcgagctccttACTCAGTAGTCGAGCTCCTTgtcgatgcagcgcgaaaggg
>FAT4_4___NODE_263_length_17546_cov_238.871606_g0_i80___7271___P1_H19_c0
GACATCCAGGCGCGGACAACatacgggatgcggacctttgAACTGATAGCTTGCGAAAGGTTGGAAGGTTGGCAGGTTGGatacgggatgcggacctttgATACGGGATGCGGACCTTTGgtcgatgcagcgcgaaaggg
>FAT4_4___NODE_263_length_17546_cov_238.871606_g0_i80___7311___P1_H20_c0
GACATCCAGGCGCGGACAACactcagtagtcgagctccttGCCAACTTCTGTGCCAAGGGCTGCCGTTTCACTAACGATGactcagtagtcgagctccttACTCAGTAGTCGAGCTCCTTgtcgatgcagcgcgaaaggg
>FAT4_4___NODE_263_length_17546_cov_238.871606_g0_i80___7351___P1_H19_c0
GACATCCAGGCGCGGACAACatacgggatgcggacctttgACTTCACCTTGTCCCCATCGGCATCGGTTGCATTGACCCTatacgggatgcggacctttgATACGGGATGCGGACCTTTGgtcgatgcagcgcgaaaggg
>FAT4_4___NODE_263_length_17546_cov_238.871606_g0_i80___7391___P1_H20_c0
GACATCCAGGCGCGGACAACactcagtagtcgagctccttTAGGCGGAAGCACCGTCGTCGTTTGGAAGAACAATCTCGTactcagtagtcgagctccttACTCAGTAGTCGAGCTCCTTgtcgatgcagcgcgaaaggg
>FAT4_4___NODE_263_length_17546_cov_238.871606_g0_i80___7431___P1_H19_c0
GACATCCAGGCGCGGACAACatacgggatgcggacctttgGCTGACCGTCAGGACACCAGTGTCTGGATTGAGGTAGAAGatacgggatgcggacctttgATACGGGATGCGGACCTTTGgtcgatgcagcgcgaaaggg
>FAT4_4___NODE_263_length_17546_cov_238.871606_g0_i80___7471___P1_H20_c0
GACATCCAGGCGCGGACAACactcagtagtcgagctccttACCGATAGACATTCTTGGGAGCTGTCTGGGTGAGGACCCTactcagtagtcgagctccttACTCAGTAGTCGAGCTCCTTgtcgatgcagcgcgaaaggg
>FAT4_4___NODE_263_length_17546_cov_238.871606_g0_i80___7511___P1_H19_c0
GACATCCAGGCGCGGACAACatacgggatgcggacctttgGGGGCAGTGCGGCCCCTTCCATCAGAAGCTAGCACAGAAAatacgggatgcggacctttgATACGGGATGCGGACCTTTGgtcgatgcagcgcgaaaggg
>FAT4_4___NODE_263_length_17546_cov_238.871606_g0_i80___7551___P1_H20_c0
GACATCCAGGCGCGGACAACactcagtagtcgagctccttGTCAACCACAACTCTCTCTATGGTCACTTGAACACTGGCAactcagtagtcgagctccttACTCAGTAGTCGAGCTCCTTgtcgatgcagcgcgaaaggg
>FAT4_4___NODE_263_length_17546_cov_238.871606_g0_i80___7591___P1_H19_c0
GACATCCAGGCGCGGACAACatacgggatgcggacctttgTCGACGACACATAGGGAAGGCCCACAAACTGTGGCTCACGatacgggatgcggacctttgATACGGGATGCGGACCTTTGgtcgatgcagcgcgaaaggg
>FAT4_4___NODE_263_length_17546_cov_238.871606_g0_i80___7631___P1_H20_c0
GACATCCAGGCGCGGACAACactcagtagtcgagctccttATACTGTAGATGTTGGAGGGGTACGACTGGTAGATCAGGAactcagtagtcgagctccttACTCAGTAGTCGAGCTCCTTgtcgatgcagcgcgaaaggg
>FAT4_4___NODE_263_length_17546_cov_238.871606_g0_i80___7671___P1_H19_c0
GACATCCAGGCGCGGACAACatacgggatgcggacctttgCAGCTGTTGTTGAGTGGTCAAGTCAGGGTCGCGACAGCTGatacgggatgcggacctttgATACGGGATGCGGACCTTTGgtcgatgcagcgcgaaaggg
>FAT4_4___NODE_263_length_17546_cov_238.871606_g0_i80___7711___P1_H20_c0
GACATCCAGGCGCGGACAACactcagtagtcgagctccttCAGGTTCATAGCCCAACAGGCCATAGCGAATGCGATCATTactcagtagtcgagctccttACTCAGTAGTCGAGCTCCTTgtcgatgcagcgcgaaaggg
>FAT4_4___NODE_263_length_17546_cov_238.871606_g0_i80___7751___P1_H19_c0
GACATCCAGGCGCGGACAACatacgggatgcggacctttgACCTGTCCCGTTTCGTTGTTCAGACTGAAGTAGATATCAGatacgggatgcggacctttgATACGGGATGCGGACCTTTGgtcgatgcagcgcgaaaggg
>FAT4_4___NODE_263_length_17546_cov_238.871606_g0_i80___7831___P1_H20_c0
GACATCCAGGCGCGGACAACactcagtagtcgagctccttTAAGTCGATCGTAACACTCCACCACAAGGACATAAGTGCCactcagtagtcgagctccttACTCAGTAGTCGAGCTCCTTgtcgatgcagcgcgaaaggg
>FAT4_4___NODE_263_length_17546_cov_238.871606_g0_i80___7911___P1_H19_c0
GACATCCAGGCGCGGACAACatacgggatgcggacctttgGTCAGTCGAGCCAAACGCTGGGCAGTTAGGGTTGCGGTTCatacgggatgcggacctttgATACGGGATGCGGACCTTTGgtcgatgcagcgcgaaaggg
>FAT4_4___NODE_263_length_17546_cov_238.871606_g0_i80___7951___P1_H20_c0
GACATCCAGGCGCGGACAACactcagtagtcgagctccttAACTGTAGATGGGGTTTTGCTGGTCTACAGTAATACTCGTactcagtagtcgagctccttACTCAGTAGTCGAGCTCCTTgtcgatgcagcgcgaaaggg
>FAT4_4___NODE_263_length_17546_cov_238.871606_g0_i80___8031___P1_H19_c0
GACATCCAGGCGCGGACAACatacgggatgcggacctttgTGCCAGTCCCTGTGCATCGTTTTTAATGGCGTAGCTGATGatacgggatgcggacctttgATACGGGATGCGGACCTTTGgtcgatgcagcgcgaaaggg
>FAT4_4___NODE_263_length_17546_cov_238.871606_g0_i80___8073___P1_H20_c0
GACATCCAGGCGCGGACAACactcagtagtcgagctccttAATCTCTCCTGTTGAGGCAGTAATGGTGAAGAAATTGGCCactcagtagtcgagctccttACTCAGTAGTCGAGCTCCTTgtcgatgcagcgcgaaaggg
>FAT4_4___NODE_263_length_17546_cov_238.871606_g0_i80___8113___P1_H19_c0
GACATCCAGGCGCGGACAACatacgggatgcggacctttgTGTAGGAAGATAGGGCGTTTTTGAGATCTCCGCTGACGTAatacgggatgcggacctttgATACGGGATGCGGACCTTTGgtcgatgcagcgcgaaaggg
>FAT4_4___NODE_263_length_17546_cov_238.871606_g0_i80___8153___P1_H20_c0
GACATCCAGGCGCGGACAACactcagtagtcgagctccttCATGGCGACACAACGTTGTCCGTCGCAATCACTCTGAATGactcagtagtcgagctccttACTCAGTAGTCGAGCTCCTTgtcgatgcagcgcgaaaggg
>FAT4_4___NODE_263_length_17546_cov_238.871606_g0_i80___8193___P1_H19_c0
GACATCCAGGCGCGGACAACatacgggatgcggacctttgATCGCTCTCAATTGTGATGGTCACCCCGGCTTCCGAACTGatacgggatgcggacctttgATACGGGATGCGGACCTTTGgtcgatgcagcgcgaaaggg
>FAT4_4___NODE_263_length_17546_cov_238.871606_g0_i80___8233___P1_H20_c0
GACATCCAGGCGCGGACAACactcagtagtcgagctccttTGATAATTGGGTTGTTGGCCGCGCAGAACGGGTCGGCAGTactcagtagtcgagctccttACTCAGTAGTCGAGCTCCTTgtcgatgcagcgcgaaaggg
>FAT4_4___NODE_263_length_17546_cov_238.871606_g0_i80___8273___P1_H19_c0
GACATCCAGGCGCGGACAACatacgggatgcggacctttgTAGACCTGGGTGCCATTCAGAGTGTTTTCGTCGTAGCTCGatacgggatgcggacctttgATACGGGATGCGGACCTTTGgtcgatgcagcgcgaaaggg
>FAT4_4___NODE_263_length_17546_cov_238.871606_g0_i80___8328___P1_H20_c0
GACATCCAGGCGCGGACAACactcagtagtcgagctccttGGGTTTAAACAGCAGCTGTCCCTTCTTTTGGTTGTTATCAactcagtagtcgagctccttACTCAGTAGTCGAGCTCCTTgtcgatgcagcgcgaaaggg
>FAT4_4___NODE_263_length_17546_cov_238.871606_g0_i80___8368___P1_H19_c0
GACATCCAGGCGCGGACAACatacgggatgcggacctttgATGACAGATCAAAGTAGGCCCAGGCCAAAGCGTCCCCAGCatacgggatgcggacctttgATACGGGATGCGGACCTTTGgtcgatgcagcgcgaaaggg
>FAT4_4___NODE_263_length_17546_cov_238.871606_g0_i80___8408___P1_H20_c0
GACATCCAGGCGCGGACAACactcagtagtcgagctccttGTGGTGCGGAGGGAACGTCGTACAGTGACTCTTCCATCCGactcagtagtcgagctccttACTCAGTAGTCGAGCTCCTTgtcgatgcagcgcgaaaggg
>FAT4_4___NODE_263_length_17546_cov_238.871606_g0_i80___8467___P1_H19_c0
GACATCCAGGCGCGGACAACatacgggatgcggacctttgGATTGCTGGGGTAGAAACTGTCGTACACTGACACAAACAAatacgggatgcggacctttgATACGGGATGCGGACCTTTGgtcgatgcagcgcgaaaggg
>FAT4_4___NODE_263_length_17546_cov_238.871606_g0_i80___8507___P1_H20_c0
GACATCCAGGCGCGGACAACactcagtagtcgagctccttACGTTGTGTGCCACTTGCAACGTCACACGACACGTGCCCAactcagtagtcgagctccttACTCAGTAGTCGAGCTCCTTgtcgatgcagcgcgaaaggg
>FAT4_4___NODE_263_length_17546_cov_238.871606_g0_i80___8560___P1_H19_c0
```
