## Supplemental Data 1 for "3D MERFISH reveals cell-type diversity generated by mRNA partitioning in spiralian embryogenesis" (part 2 of 3)

```
GACATCCAGGCGCGGACAACatacgggatgcggacctttgCGTACTCAAACACGTTGTCGCTGTAGGAGGAGGGGAAGAAatacgggatgcggacctttgATACGGGATGCGGACCTTTGgtcgatgcagcgcgaaaggg
>FAT4_4___NODE_263_length_17546_cov_238.871606_g0_i80___8623___P1_H20_c0
GACATCCAGGCGCGGACAACactcagtagtcgagctccttTCAACAAGTCTTGGCTATCACTGTCGGTGGCGGTGGCGTTactcagtagtcgagctccttACTCAGTAGTCGAGCTCCTTgtcgatgcagcgcgaaaggg
>FAT4_4___NODE_263_length_17546_cov_238.871606_g0_i80___8675___P1_H19_c0
GACATCCAGGCGCGGACAACatacgggatgcggacctttgCCATTGACACCGAAGAACTGTCGGTCCTCCTCACCCCCCTatacgggatgcggacctttgATACGGGATGCGGACCTTTGgtcgatgcagcgcgaaaggg
>FAT4_4___NODE_263_length_17546_cov_238.871606_g0_i80___8715___P1_H20_c0
GACATCCAGGCGCGGACAACactcagtagtcgagctccttGAGAGCCAGCTCCTTCTTCAGATAGATGCGGCCCGTCTGTactcagtagtcgagctccttACTCAGTAGTCGAGCTCCTTgtcgatgcagcgcgaaaggg
>FAT4_4___NODE_263_length_17546_cov_238.871606_g0_i80___8755___P1_H19_c0
GACATCCAGGCGCGGACAACatacgggatgcggacctttgCCGTAGCCACCACTAAGAACGTGTAGAAACTGGTGGTACTatacgggatgcggacctttgATACGGGATGCGGACCTTTGgtcgatgcagcgcgaaaggg
>FAT4_4___NODE_263_length_17546_cov_238.871606_g0_i80___8795___P1_H20_c0
GACATCCAGGCGCGGACAACactcagtagtcgagctccttACAGAGGCTGAGCCGCGTCGTCGCACCAACAGGTGATTGTactcagtagtcgagctccttACTCAGTAGTCGAGCTCCTTgtcgatgcagcgcgaaaggg
>FAT4_4___NODE_263_length_17546_cov_238.871606_g0_i80___8835___P1_H19_c0
GACATCCAGGCGCGGACAACatacgggatgcggacctttgTGTAATTATGGGCCGACTGTCACGGTCAACTGTCACGGTCatacgggatgcggacctttgATACGGGATGCGGACCTTTGgtcgatgcagcgcgaaaggg
>FAT4_4___NODE_263_length_17546_cov_238.871606_g0_i80___8875___P1_H20_c0
GACATCCAGGCGCGGACAACactcagtagtcgagctccttGCACGTTATCCTCGTCTCTGGTCACAGTGTCGGGTAGGTTactcagtagtcgagctccttACTCAGTAGTCGAGCTCCTTgtcgatgcagcgcgaaaggg
>FAT4_4___NODE_263_length_17546_cov_238.871606_g0_i80___8915___P1_H19_c0
GACATCCAGGCGCGGACAACatacgggatgcggacctttgTTGGGGTCGCGTGCAGTGATCTGGAATACAAAGTCACCCTatacgggatgcggacctttgATACGGGATGCGGACCTTTGgtcgatgcagcgcgaaaggg
>FAT4_4___NODE_263_length_17546_cov_238.871606_g0_i80___8955___P1_H20_c0
GACATCCAGGCGCGGACAACactcagtagtcgagctccttCTGGTTTCCGATAGCAGTGAAGACCAGATCACCCAGTTGAactcagtagtcgagctccttACTCAGTAGTCGAGCTCCTTgtcgatgcagcgcgaaaggg
>FAT4_4___NODE_263_length_17546_cov_238.871606_g0_i80___8995___P1_H19_c0
GACATCCAGGCGCGGACAACatacgggatgcggacctttgCGTAACCAGTGCTGTTGACCTGGAACATGCTGGGGGCACCatacgggatgcggacctttgATACGGGATGCGGACCTTTGgtcgatgcagcgcgaaaggg
>FAT4_4___NODE_263_length_17546_cov_238.871606_g0_i80___9035___P1_H20_c0
GACATCCAGGCGCGGACAACactcagtagtcgagctccttAGGATTGTGGGATCCAAGGCCAGATCGGTACGCACACTGAactcagtagtcgagctccttACTCAGTAGTCGAGCTCCTTgtcgatgcagcgcgaaaggg
>FAT4_4___NODE_263_length_17546_cov_238.871606_g0_i80___9075___P1_H19_c0
GACATCCAGGCGCGGACAACatacgggatgcggacctttgAATGGCACTGTCATGCACAGTCACTGCCAGCTGGTAGGAGatacgggatgcggacctttgATACGGGATGCGGACCTTTGgtcgatgcagcgcgaaaggg
>FAT4_4___NODE_263_length_17546_cov_238.871606_g0_i80___9115___P1_H20_c0
GACATCCAGGCGCGGACAACactcagtagtcgagctccttAGACATTAATCGTTAGTGTGGAGGTTGTCCGTACTGTAGGactcagtagtcgagctccttACTCAGTAGTCGAGCTCCTTgtcgatgcagcgcgaaaggg
>FAT4_4___NODE_263_length_17546_cov_238.871606_g0_i80___9155___P1_H19_c0
GACATCCAGGCGCGGACAACatacgggatgcggacctttgTAGGGCAAGTTGACAAACACAGGATCAAACTGGTTGCGCAatacgggatgcggacctttgATACGGGATGCGGACCTTTGgtcgatgcagcgcgaaaggg
>FAT4_4___NODE_263_length_17546_cov_238.871606_g0_i80___9235___P1_H20_c0
GACATCCAGGCGCGGACAACactcagtagtcgagctccttGAGTATCCCCATCTCGGTCAGTGGCAGAGATGGTTTGTACactcagtagtcgagctccttACTCAGTAGTCGAGCTCCTTgtcgatgcagcgcgaaaggg
>FAT4_4___NODE_263_length_17546_cov_238.871606_g0_i80___9358___P1_H19_c0
GACATCCAGGCGCGGACAACatacgggatgcggacctttgCTCTCACGTTCAACGTCAGTTGGGAGAAAGAGGCAGGGGGatacgggatgcggacctttgATACGGGATGCGGACCTTTGgtcgatgcagcgcgaaaggg
>FAT4_4___NODE_263_length_17546_cov_238.871606_g0_i80___9398___P1_H20_c0
GACATCCAGGCGCGGACAACactcagtagtcgagctccttACCGCGTTGTCTGACCGCCCGCCCACAGGTCTGTCTGTCGactcagtagtcgagctccttACTCAGTAGTCGAGCTCCTTgtcgatgcagcgcgaaaggg
>FAT4_4___NODE_263_length_17546_cov_238.871606_g0_i80___9438___P1_H19_c0
GACATCCAGGCGCGGACAACatacgggatgcggacctttgTCGGGGCATCTGAGGTTGGATGTTGACGGTGAATTCCACCatacgggatgcggacctttgATACGGGATGCGGACCTTTGgtcgatgcagcgcgaaaggg
>FAT4_4___NODE_263_length_17546_cov_238.871606_g0_i80___9578___P1_H20_c0
GACATCCAGGCGCGGACAACactcagtagtcgagctccttTCCGCGAGGAACACGCCGTCAGAACCGTACGTCATGTTACactcagtagtcgagctccttACTCAGTAGTCGAGCTCCTTgtcgatgcagcgcgaaaggg
>FAT4_4___NODE_263_length_17546_cov_238.871606_g0_i80___9618___P1_H19_c0
GACATCCAGGCGCGGACAACatacgggatgcggacctttgAGTGATTCGTCCTGAGACCGGGTCAATGTTGAAATAGTAGatacgggatgcggacctttgATACGGGATGCGGACCTTTGgtcgatgcagcgcgaaaggg
>FAT4_4___NODE_263_length_17546_cov_238.871606_g0_i80___9658___P1_H20_c0
GACATCCAGGCGCGGACAACactcagtagtcgagctccttACTGCAATGCAAGTCCATCTGTGGTGAGGTCTCTTGCCAGactcagtagtcgagctccttACTCAGTAGTCGAGCTCCTTgtcgatgcagcgcgaaaggg
>FAT4_4___NODE_263_length_17546_cov_238.871606_g0_i80___9698___P1_H19_c0
GACATCCAGGCGCGGACAACatacgggatgcggacctttgGGGAAGGCAGAGTCGTATGCATATATGCTGAGTGTGTAAGatacgggatgcggacctttgATACGGGATGCGGACCTTTGgtcgatgcagcgcgaaaggg
>FAT4_4___NODE_263_length_17546_cov_238.871606_g0_i80___9738___P1_H20_c0
GACATCCAGGCGCGGACAACactcagtagtcgagctccttGATGACAGAAATTGTTAAAGTCGTCGTGGCTCGCTCATCAactcagtagtcgagctccttACTCAGTAGTCGAGCTCCTTgtcgatgcagcgcgaaaggg
>FAT4_4___NODE_263_length_17546_cov_238.871606_g0_i80___9778___P1_H19_c0
GACATCCAGGCGCGGACAACatacgggatgcggacctttgGGGAGTAGGTATCCGTGATTCTGGGCTCGTTGGGATTGCGatacgggatgcggacctttgATACGGGATGCGGACCTTTGgtcgatgcagcgcgaaaggg
>FAT4_4___NODE_263_length_17546_cov_238.871606_g0_i80___9842___P1_H20_c0
GACATCCAGGCGCGGACAACactcagtagtcgagctccttTCATCGTCAACGGCCGTGATGTTGAAAATGGAGTCGCTGAactcagtagtcgagctccttACTCAGTAGTCGAGCTCCTTgtcgatgcagcgcgaaaggg
>FAT4_4___NODE_263_length_17546_cov_238.871606_g0_i80___9922___P1_H19_c0
GACATCCAGGCGCGGACAACatacgggatgcggacctttgTCTGCTCCAGAACGTAGAAGTAGCTGAGAGCATTACGTCCatacgggatgcggacctttgATACGGGATGCGGACCTTTGgtcgatgcagcgcgaaaggg
>FAT4_4___NODE_263_length_17546_cov_238.871606_g0_i80___9962___P1_H20_c0
GACATCCAGGCGCGGACAACactcagtagtcgagctccttGGTGCTTGTGTCAAGGTTCTCTTGATGTACATGAGCCCCGactcagtagtcgagctccttACTCAGTAGTCGAGCTCCTTgtcgatgcagcgcgaaaggg
>FAT4_4___NODE_263_length_17546_cov_238.871606_g0_i80___10004___P1_H19_c0
GACATCCAGGCGCGGACAACatacgggatgcggacctttgCCCGAATCTCGAATACGAACCGTCATCAAATAATCATCATatacgggatgcggacctttgATACGGGATGCGGACCTTTGgtcgatgcagcgcgaaaggg
>FAT4_4___NODE_263_length_17546_cov_238.871606_g0_i80___10044___P1_H20_c0
GACATCCAGGCGCGGACAACactcagtagtcgagctccttGACCACACGCACGTTGACATCAAGACTTTTAGAAGGACGTactcagtagtcgagctccttACTCAGTAGTCGAGCTCCTTgtcgatgcagcgcgaaaggg
>FAT4_4___NODE_263_length_17546_cov_238.871606_g0_i80___10175___P1_H20_c0
GACATCCAGGCGCGGACAACactcagtagtcgagctccttAGCCTGTGTGTCACCTGGGCATTAGATTTGCTGGCTCTAGactcagtagtcgagctccttACTCAGTAGTCGAGCTCCTTgtcgatgcagcgcgaaaggg
>FAT4_4___NODE_263_length_17546_cov_238.871606_g0_i80___10242___P1_H19_c0
GACATCCAGGCGCGGACAACatacgggatgcggacctttgTGCCACAGAGATGTCTCCAGAGGAGGGGTCCACCTTGAAGatacgggatgcggacctttgATACGGGATGCGGACCTTTGgtcgatgcagcgcgaaaggg
>FAT4_4___NODE_263_length_17546_cov_238.871606_g0_i80___10282___P1_H20_c0
GACATCCAGGCGCGGACAACactcagtagtcgagctccttACAACGTGTACTGCATGTCGAGGCCAGAGCGAAGGTTGCGactcagtagtcgagctccttACTCAGTAGTCGAGCTCCTTgtcgatgcagcgcgaaaggg
>FAT4_4___NODE_263_length_17546_cov_238.871606_g0_i80___10362___P1_H19_c0
GACATCCAGGCGCGGACAACatacgggatgcggacctttgGCGTGTCACAGTGACAGTCAAGGTGAACCTGCTTATGTAGatacgggatgcggacctttgATACGGGATGCGGACCTTTGgtcgatgcagcgcgaaaggg
>FAT4_4___NODE_263_length_17546_cov_238.871606_g0_i80___10402___P1_H20_c0
GACATCCAGGCGCGGACAACactcagtagtcgagctccttCTCGGTAAGGAAGGTTTTGAAACACTGGCCCAAACTCATTactcagtagtcgagctccttACTCAGTAGTCGAGCTCCTTgtcgatgcagcgcgaaaggg
>FAT4_4___NODE_263_length_17546_cov_238.871606_g0_i80___10442___P1_H19_c0
GACATCCAGGCGCGGACAACatacgggatgcggacctttgACAATGTTGTCGCCTGCCCTCGTGGTTTGTCCAATGAATCatacgggatgcggacctttgATACGGGATGCGGACCTTTGgtcgatgcagcgcgaaaggg
>FAT4_4___NODE_263_length_17546_cov_238.871606_g0_i80___10482___P1_H20_c0
GACATCCAGGCGCGGACAACactcagtagtcgagctccttGATCAGCTGATCCTGATCGTCATCGGTGGCCGAGATGGTGactcagtagtcgagctccttACTCAGTAGTCGAGCTCCTTgtcgatgcagcgcgaaaggg
>FAT4_4___NODE_263_length_17546_cov_238.871606_g0_i80___10522___P1_H19_c0
GACATCCAGGCGCGGACAACatacgggatgcggacctttgAGAAGATGTCCCGGCAGTCAGCATCACCAGTCAACGTGTAatacgggatgcggacctttgATACGGGATGCGGACCTTTGgtcgatgcagcgcgaaaggg
>FAT4_4___NODE_263_length_17546_cov_238.871606_g0_i80___10562___P1_H20_c0
GACATCCAGGCGCGGACAACactcagtagtcgagctccttGTACGAGCGTAGGTCAGGTTTCCAGACAGAGGGTTAAGGTactcagtagtcgagctccttACTCAGTAGTCGAGCTCCTTgtcgatgcagcgcgaaaggg
>FAT4_4___NODE_263_length_17546_cov_238.871606_g0_i80___10602___P1_H19_c0
GACATCCAGGCGCGGACAACatacgggatgcggacctttgGATCACGCACAAGTATTGGGTCCTAGCAAAGGTGGTGTCAatacgggatgcggacctttgATACGGGATGCGGACCTTTGgtcgatgcagcgcgaaaggg
>FAT4_4___NODE_263_length_17546_cov_238.871606_g0_i80___10642___P1_H20_c0
GACATCCAGGCGCGGACAACactcagtagtcgagctccttAGTTTGTCTGGGCAGTAGGGTAGCCATTGTCCGTCGCACTactcagtagtcgagctccttACTCAGTAGTCGAGCTCCTTgtcgatgcagcgcgaaaggg
>FAT4_4___NODE_263_length_17546_cov_238.871606_g0_i80___10682___P1_H19_c0
GACATCCAGGCGCGGACAACatacgggatgcggacctttgGGAGCGGTCTCGCGTGACACAGTGATGGTGGCCGTAGCGGatacgggatgcggacctttgATACGGGATGCGGACCTTTGgtcgatgcagcgcgaaaggg
>FAT4_4___NODE_263_length_17546_cov_238.871606_g0_i80___10762___P1_H20_c0
GACATCCAGGCGCGGACAACactcagtagtcgagctccttATGCGAAGACCTGTTTGACGAAAAAGCCAACGGGATCGGTactcagtagtcgagctccttACTCAGTAGTCGAGCTCCTTgtcgatgcagcgcgaaaggg
>FAT4_4___NODE_263_length_17546_cov_238.871606_g0_i80___10802___P1_H19_c0
GACATCCAGGCGCGGACAACatacgggatgcggacctttgTCGCCAACAATCTCGTAATTGACGGTTGCTGGAGGCTTAGatacgggatgcggacctttgATACGGGATGCGGACCTTTGgtcgatgcagcgcgaaaggg
>FAT4_4___NODE_263_length_17546_cov_238.871606_g0_i80___10842___P1_H20_c0
GACATCCAGGCGCGGACAACactcagtagtcgagctccttAGTAGTGCTGTCGATGGCAAAGAATGACTGTGAAGGGTATactcagtagtcgagctccttACTCAGTAGTCGAGCTCCTTgtcgatgcagcgcgaaaggg
>FAT4_4___NODE_263_length_17546_cov_238.871606_g0_i80___10882___P1_H19_c0
GACATCCAGGCGCGGACAACatacgggatgcggacctttgGGCTGTCATTACGCAGGTCCTGTTTGATTGTGACCCTGCCatacgggatgcggacctttgATACGGGATGCGGACCTTTGgtcgatgcagcgcgaaaggg
>FAT4_4___NODE_263_length_17546_cov_238.871606_g0_i80___10922___P1_H20_c0
GACATCCAGGCGCGGACAACactcagtagtcgagctccttTCATACGCTGCAATGCGAACCTTGTATGTGGTCAGCCTCAactcagtagtcgagctccttACTCAGTAGTCGAGCTCCTTgtcgatgcagcgcgaaaggg
>FAT4_4___NODE_263_length_17546_cov_238.871606_g0_i80___11002___P1_H19_c0
GACATCCAGGCGCGGACAACatacgggatgcggacctttgAGTCTGTGTTGGGACCAATCACATTTCTGCCCACCGTCACatacgggatgcggacctttgATACGGGATGCGGACCTTTGgtcgatgcagcgcgaaaggg
>FAT4_4___NODE_263_length_17546_cov_238.871606_g0_i80___11042___P1_H20_c0
GACATCCAGGCGCGGACAACactcagtagtcgagctccttGTGGCAGGGTTGGTAGATTCGGGCACCGTCAGCGTGACCGactcagtagtcgagctccttACTCAGTAGTCGAGCTCCTTgtcgatgcagcgcgaaaggg
>FAT4_4___NODE_263_length_17546_cov_238.871606_g0_i80___11082___P1_H19_c0
GACATCCAGGCGCGGACAACatacgggatgcggacctttgAGTACTGTCGGCGTCTGTTGCGTTGATGGAGTAGGACCATatacgggatgcggacctttgATACGGGATGCGGACCTTTGgtcgatgcagcgcgaaaggg
>FAT4_4___NODE_263_length_17546_cov_238.871606_g0_i80___11122___P1_H20_c0
GACATCCAGGCGCGGACAACactcagtagtcgagctccttCTAGAGCCTTGAGGTTGCCTTGGATAGAGCACGTCAGAGCactcagtagtcgagctccttACTCAGTAGTCGAGCTCCTTgtcgatgcagcgcgaaaggg
>FAT4_4___NODE_263_length_17546_cov_238.871606_g0_i80___11202___P1_H20_c0
GACATCCAGGCGCGGACAACactcagtagtcgagctccttGGGGTTGGTCCTGTCTTGGTCCAGGGAGAGATTCTTGGCCactcagtagtcgagctccttACTCAGTAGTCGAGCTCCTTgtcgatgcagcgcgaaaggg
>FAT4_4___NODE_263_length_17546_cov_238.871606_g0_i80___11242___P1_H19_c0
GACATCCAGGCGCGGACAACatacgggatgcggacctttgGTGGCCGTCCATCATCAGACACGACAACTGTTATCAAGTAatacgggatgcggacctttgATACGGGATGCGGACCTTTGgtcgatgcagcgcgaaaggg
>FAT4_4___NODE_263_length_17546_cov_238.871606_g0_i80___11332___P1_H20_c0
GACATCCAGGCGCGGACAACactcagtagtcgagctccttCGGTAATGGTAGTGTTGCTCGGGAGGTTGAAGGTGGGTTTactcagtagtcgagctccttACTCAGTAGTCGAGCTCCTTgtcgatgcagcgcgaaaggg
>FAT4_4___NODE_263_length_17546_cov_238.871606_g0_i80___11412___P1_H19_c0
GACATCCAGGCGCGGACAACatacgggatgcggacctttgTTCACACTGCATGACGCCCTGTCGATCCTGGTCATTTGGTatacgggatgcggacctttgATACGGGATGCGGACCTTTGgtcgatgcagcgcgaaaggg
>FAT4_4___NODE_263_length_17546_cov_238.871606_g0_i80___11452___P1_H20_c0
GACATCCAGGCGCGGACAACactcagtagtcgagctccttCCAGTGCAAAGTACAGGGTGGCTGGGTAGAGGCCTGTCATactcagtagtcgagctccttACTCAGTAGTCGAGCTCCTTgtcgatgcagcgcgaaaggg
>FAT4_4___NODE_263_length_17546_cov_238.871606_g0_i80___11492___P1_H19_c0
GACATCCAGGCGCGGACAACatacgggatgcggacctttgAGAGTGAGAGACCTGCGCACGTACACCCGGCAGTCGGAGTatacgggatgcggacctttgATACGGGATGCGGACCTTTGgtcgatgcagcgcgaaaggg
>FAT4_4___NODE_263_length_17546_cov_238.871606_g0_i80___11532___P1_H20_c0
GACATCCAGGCGCGGACAACactcagtagtcgagctccttTCGCACACGCACGAAATATCTGGTGGTGCCGAGAGGATCGactcagtagtcgagctccttACTCAGTAGTCGAGCTCCTTgtcgatgcagcgcgaaaggg
>FAT4_4___NODE_263_length_17546_cov_238.871606_g0_i80___11572___P1_H19_c0
GACATCCAGGCGCGGACAACatacgggatgcggacctttgTGCCTTCCACATAATTATCTGGGTACATACTGTCCCAGGTatacgggatgcggacctttgATACGGGATGCGGACCTTTGgtcgatgcagcgcgaaaggg
>FAT4_4___NODE_263_length_17546_cov_238.871606_g0_i80___11612___P1_H20_c0
GACATCCAGGCGCGGACAACactcagtagtcgagctccttACGGGCCCGAACTGGTTGCGAGTGACGTCAACGGTCAGAAactcagtagtcgagctccttACTCAGTAGTCGAGCTCCTTgtcgatgcagcgcgaaaggg
>FAT4_4___NODE_263_length_17546_cov_238.871606_g0_i80___11652___P1_H19_c0
GACATCCAGGCGCGGACAACatacgggatgcggacctttgATCATCATCCAGCGTAATAGGGTAAGTCCTAGGTGAGAACatacgggatgcggacctttgATACGGGATGCGGACCTTTGgtcgatgcagcgcgaaaggg
>FAT4_4___NODE_263_length_17546_cov_238.871606_g0_i80___11692___P1_H20_c0
GACATCCAGGCGCGGACAACactcagtagtcgagctccttCAGTGGCCGTCAAGTTCAGGAACACTTCTCCGGATGGGAAactcagtagtcgagctccttACTCAGTAGTCGAGCTCCTTgtcgatgcagcgcgaaaggg
>FAT4_4___NODE_263_length_17546_cov_238.871606_g0_i80___11732___P1_H19_c0
GACATCCAGGCGCGGACAACatacgggatgcggacctttgGTGCTCAATGAAAAGTATCGCAGAATGTCATTGTCACCATatacgggatgcggacctttgATACGGGATGCGGACCTTTGgtcgatgcagcgcgaaaggg
>FAT4_4___NODE_263_length_17546_cov_238.871606_g0_i80___11772___P1_H20_c0
GACATCCAGGCGCGGACAACactcagtagtcgagctccttCGATGGCGTAACGTAAAACGTGCGCATGATTTCTGGATCGactcagtagtcgagctccttACTCAGTAGTCGAGCTCCTTgtcgatgcagcgcgaaaggg
>FAT4_4___NODE_263_length_17546_cov_238.871606_g0_i80___11812___P1_H19_c0
GACATCCAGGCGCGGACAACatacgggatgcggacctttgTGTCAGCGCTGGTCAAAGGTCGAAGAAGAATGACGGCACCatacgggatgcggacctttgATACGGGATGCGGACCTTTGgtcgatgcagcgcgaaaggg
>FAT4_4___NODE_263_length_17546_cov_238.871606_g0_i80___11852___P1_H20_c0
GACATCCAGGCGCGGACAACactcagtagtcgagctccttCTGCGATCATCGGTGACACGCACGCCAAAGTTGAAATTATactcagtagtcgagctccttACTCAGTAGTCGAGCTCCTTgtcgatgcagcgcgaaaggg
>FAT4_4___NODE_263_length_17546_cov_238.871606_g0_i80___11893___P1_H19_c0
GACATCCAGGCGCGGACAACatacgggatgcggacctttgCAGTGATCACCACAGATCCGTCATCTGTTTTGGGGTTTGGatacgggatgcggacctttgATACGGGATGCGGACCTTTGgtcgatgcagcgcgaaaggg
>FAT4_4___NODE_263_length_17546_cov_238.871606_g0_i80___11938___P1_H20_c0
GACATCCAGGCGCGGACAACactcagtagtcgagctccttTGTAAGGTGTGTTGACGAAGATTGGAGACACTTTCACATGactcagtagtcgagctccttACTCAGTAGTCGAGCTCCTTgtcgatgcagcgcgaaaggg
>DS___NODE_2751_length_11345_cov_82.306986_g102_i4___954___P1_F22_c1
GACATCCAGGCGCGGACAACcatcgatcgccctacaagcgGGATGGAGGAGGCCATCGCCCCAAGTTCAGCTTTGTCTTTcatcgatcgccctacaagcgCATCGATCGCCCTACAAGCGgtcgatgcagcgcgaaaggg
>DS___NODE_2751_length_11345_cov_82.306986_g102_i4___994___P1_G4_c1
GACATCCAGGCGCGGACAACgttgcgacgtacctcatctaGTATGAGGGCGAGCACAGCGACAGTCACAGACATACCAAGgttgcgacgtacctcatctaGTTGCGACGTACCTCATCTAgtcgatgcagcgcgaaaggg
>DS___NODE_2751_length_11345_cov_82.306986_g102_i4___1034___P1_F22_c1
GACATCCAGGCGCGGACAACcatcgatcgccctacaagcgTCGCACATAAGACCTGTGGCTGCAACTTGAACGCTCGAGAcatcgatcgccctacaagcgCATCGATCGCCCTACAAGCGgtcgatgcagcgcgaaaggg
>DS___NODE_2751_length_11345_cov_82.306986_g102_i4___1074___P1_G4_c1
GACATCCAGGCGCGGACAACgttgcgacgtacctcatctaATTTTCCGGGACAGAAAACGCCTGGCTGCAGCTTTCGTTTgttgcgacgtacctcatctaGTTGCGACGTACCTCATCTAgtcgatgcagcgcgaaaggg
>DS___NODE_2751_length_11345_cov_82.306986_g102_i4___1114___P1_F22_c1
GACATCCAGGCGCGGACAACcatcgatcgccctacaagcgAAGAGTTTCCGACGGTTCCGACATACGAGTTTTCTGGAATcatcgatcgccctacaagcgCATCGATCGCCCTACAAGCGgtcgatgcagcgcgaaaggg
>DS___NODE_2751_length_11345_cov_82.306986_g102_i4___1154___P1_G4_c1
GACATCCAGGCGCGGACAACgttgcgacgtacctcatctaGAAGAGAAGAACTCCCTGAAGGGAAGGTTCCCAGTAATGGgttgcgacgtacctcatctaGTTGCGACGTACCTCATCTAgtcgatgcagcgcgaaaggg
>DS___NODE_2751_length_11345_cov_82.306986_g102_i4___1194___P1_F22_c1
GACATCCAGGCGCGGACAACcatcgatcgccctacaagcgAGCAAAGGCCTCAACTGCATTAGCACCGTCTGTTGTGCCTcatcgatcgccctacaagcgCATCGATCGCCCTACAAGCGgtcgatgcagcgcgaaaggg
>DS___NODE_2751_length_11345_cov_82.306986_g102_i4___1234___P1_G4_c1
GACATCCAGGCGCGGACAACgttgcgacgtacctcatctaGCACAGCAATCGTGGTGATGATCCCAGTATTCAAATCCACgttgcgacgtacctcatctaGTTGCGACGTACCTCATCTAgtcgatgcagcgcgaaaggg
>DS___NODE_2751_length_11345_cov_82.306986_g102_i4___1274___P1_F22_c1
GACATCCAGGCGCGGACAACcatcgatcgccctacaagcgATCACAAAGATGTATCCATTTGGCACTGTTTCTCGGTCCAcatcgatcgccctacaagcgCATCGATCGCCCTACAAGCGgtcgatgcagcgcgaaaggg
>DS___NODE_2751_length_11345_cov_82.306986_g102_i4___1314___P1_G4_c1
GACATCCAGGCGCGGACAACgttgcgacgtacctcatctaATTGACAGTCACCACAATGGGAACATTGTTGCTCGTCCCAgttgcgacgtacctcatctaGTTGCGACGTACCTCATCTAgtcgatgcagcgcgaaaggg
>DS___NODE_2751_length_11345_cov_82.306986_g102_i4___1402___P1_F22_c1
GACATCCAGGCGCGGACAACcatcgatcgccctacaagcgTTTTCGCCCCTAACGGTGCCGATTCAGAAAATTCTAAAGTcatcgatcgccctacaagcgCATCGATCGCCCTACAAGCGgtcgatgcagcgcgaaaggg
>DS___NODE_2751_length_11345_cov_82.306986_g102_i4___1442___P1_G4_c1
GACATCCAGGCGCGGACAACgttgcgacgtacctcatctaTTGTTTCCAAGATCGGGATCGTTCACGCTTCCTAGCGATTgttgcgacgtacctcatctaGTTGCGACGTACCTCATCTAgtcgatgcagcgcgaaaggg
>DS___NODE_2751_length_11345_cov_82.306986_g102_i4___1482___P1_F22_c1
GACATCCAGGCGCGGACAACcatcgatcgccctacaagcgACCTATGTTACCAGAAACTATTTCACAAGTCCTCGTGCTGcatcgatcgccctacaagcgCATCGATCGCCCTACAAGCGgtcgatgcagcgcgaaaggg
>DS___NODE_2751_length_11345_cov_82.306986_g102_i4___1522___P1_G4_c1
GACATCCAGGCGCGGACAACgttgcgacgtacctcatctaCAAAATCCCCCGAGGTCTTTTTCTGAAGGGAGAAGGCTTCgttgcgacgtacctcatctaGTTGCGACGTACCTCATCTAgtcgatgcagcgcgaaaggg
>DS___NODE_2751_length_11345_cov_82.306986_g102_i4___1562___P1_F22_c1
GACATCCAGGCGCGGACAACcatcgatcgccctacaagcgTAATCCAGCTGAGCATTGACTCGAAGATCCAGGATTATATcatcgatcgccctacaagcgCATCGATCGCCCTACAAGCGgtcgatgcagcgcgaaaggg
>DS___NODE_2751_length_11345_cov_82.306986_g102_i4___1602___P1_G4_c1
GACATCCAGGCGCGGACAACgttgcgacgtacctcatctaCACGGCCCGGATCACCAGAGTGTAGGCTGGCTCCAGCTCAgttgcgacgtacctcatctaGTTGCGACGTACCTCATCTAgtcgatgcagcgcgaaaggg
>DS___NODE_2751_length_11345_cov_82.306986_g102_i4___1646___P1_F22_c1
GACATCCAGGCGCGGACAACcatcgatcgccctacaagcgATGGTGATCTGCACGGTCATCTCACCCACGCGCCCTCCACcatcgatcgccctacaagcgCATCGATCGCCCTACAAGCGgtcgatgcagcgcgaaaggg
>DS___NODE_2751_length_11345_cov_82.306986_g102_i4___1726___P1_G4_c1
GACATCCAGGCGCGGACAACgttgcgacgtacctcatctaTGTCCACTGTGACGTTCTCGGCAATGCGCACCTCGTACTTgttgcgacgtacctcatctaGTTGCGACGTACCTCATCTAgtcgatgcagcgcgaaaggg
>DS___NODE_2751_length_11345_cov_82.306986_g102_i4___1766___P1_F22_c1
GACATCCAGGCGCGGACAACcatcgatcgccctacaagcgCCAGAATCCCGGTCTGTGGCCTCTACCTGGATGATACTGGcatcgatcgccctacaagcgCATCGATCGCCCTACAAGCGgtcgatgcagcgcgaaaggg
>DS___NODE_2751_length_11345_cov_82.306986_g102_i4___1806___P1_G4_c1
GACATCCAGGCGCGGACAACgttgcgacgtacctcatctaGGTCTTTCCGTCAATGGAGTAGCTGATGTTTCCATTAGGAgttgcgacgtacctcatctaGTTGCGACGTACCTCATCTAgtcgatgcagcgcgaaaggg
>DS___NODE_2751_length_11345_cov_82.306986_g102_i4___1886___P1_F22_c1
GACATCCAGGCGCGGACAACcatcgatcgccctacaagcgGCCTGGGTTTCAAAGTCCAGAGGCTTGTTGACACGAACAAcatcgatcgccctacaagcgCATCGATCGCCCTACAAGCGgtcgatgcagcgcgaaaggg
>DS___NODE_2751_length_11345_cov_82.306986_g102_i4___1926___P1_G4_c1
GACATCCAGGCGCGGACAACgttgcgacgtacctcatctaAGGGCCATCATCAGTAGCTTCAAGAGTCAACCTGTACTTAgttgcgacgtacctcatctaGTTGCGACGTACCTCATCTAgtcgatgcagcgcgaaaggg
>DS___NODE_2751_length_11345_cov_82.306986_g102_i4___1966___P1_F22_c1
GACATCCAGGCGCGGACAACcatcgatcgccctacaagcgTCAATGTAATATCCAGAGCTGCATTACCAACAAGCTTGTGcatcgatcgccctacaagcgCATCGATCGCCCTACAAGCGgtcgatgcagcgcgaaaggg
>DS___NODE_2751_length_11345_cov_82.306986_g102_i4___2006___P1_G4_c1
GACATCCAGGCGCGGACAACgttgcgacgtacctcatctaAAGACCAGACGAATGTTGGCGGGCTGCTCATTGATGTTGAgttgcgacgtacctcatctaGTTGCGACGTACCTCATCTAgtcgatgcagcgcgaaaggg
>DS___NODE_2751_length_11345_cov_82.306986_g102_i4___2046___P1_F22_c1
GACATCCAGGCGCGGACAACcatcgatcgccctacaagcgGTTTTCTGGGATGTGGCCCTGTCTGTCTGCTCCTTGGAGAcatcgatcgccctacaagcgCATCGATCGCCCTACAAGCGgtcgatgcagcgcgaaaggg
>DS___NODE_2751_length_11345_cov_82.306986_g102_i4___2086___P1_G4_c1
GACATCCAGGCGCGGACAACgttgcgacgtacctcatctaCGTCAATAGAAATGCGCGCCACTGGGGTGCCAGCTTTAGTgttgcgacgtacctcatctaGTTGCGACGTACCTCATCTAgtcgatgcagcgcgaaaggg
>DS___NODE_2751_length_11345_cov_82.306986_g102_i4___2126___P1_F22_c1
GACATCCAGGCGCGGACAACcatcgatcgccctacaagcgACGTTGATGTCCAGCTGCCTGTCTGGTGTGATGTCAGGATcatcgatcgccctacaagcgCATCGATCGCCCTACAAGCGgtcgatgcagcgcgaaaggg
>DS___NODE_2751_length_11345_cov_82.306986_g102_i4___2166___P1_G4_c1
GACATCCAGGCGCGGACAACgttgcgacgtacctcatctaGATCTCCAGCCCGAACACGTCATCCCCTCCCAGTAGTGTCgttgcgacgtacctcatctaGTTGCGACGTACCTCATCTAgtcgatgcagcgcgaaaggg
>DS___NODE_2751_length_11345_cov_82.306986_g102_i4___2206___P1_F22_c1
GACATCCAGGCGCGGACAACcatcgatcgccctacaagcgGGGGTGTGTTGACCACAACTAAAGACAAGACGTCGTCTGTcatcgatcgccctacaagcgCATCGATCGCCCTACAAGCGgtcgatgcagcgcgaaaggg
>DS___NODE_2751_length_11345_cov_82.306986_g102_i4___2246___P1_G4_c1
GACATCCAGGCGCGGACAACgttgcgacgtacctcatctaATGACGGTGAGGTCATAGATGGCCTTGACCTCGCGGTCTGgttgcgacgtacctcatctaGTTGCGACGTACCTCATCTAgtcgatgcagcgcgaaaggg
>DS___NODE_2751_length_11345_cov_82.306986_g102_i4___2286___P1_F22_c1
GACATCCAGGCGCGGACAACcatcgatcgccctacaagcgTTCTGAAGCTCGCAGAGGAGGGTTGCCAGAGTCAGTTACGcatcgatcgccctacaagcgCATCGATCGCCCTACAAGCGgtcgatgcagcgcgaaaggg
>DS___NODE_2751_length_11345_cov_82.306986_g102_i4___2367___P1_G4_c1
GACATCCAGGCGCGGACAACgttgcgacgtacctcatctaTTCCTGCACTTCTCCTGAGTAGAGACTTTCTGAAAATGATgttgcgacgtacctcatctaGTTGCGACGTACCTCATCTAgtcgatgcagcgcgaaaggg
>DS___NODE_2751_length_11345_cov_82.306986_g102_i4___2407___P1_F22_c1
GACATCCAGGCGCGGACAACcatcgatcgccctacaagcgCGGCAGTCACACGAAGGACTGATGTTCCAACCTCTGCCGTcatcgatcgccctacaagcgCATCGATCGCCCTACAAGCGgtcgatgcagcgcgaaaggg
>DS___NODE_2751_length_11345_cov_82.306986_g102_i4___2447___P1_G4_c1
GACATCCAGGCGCGGACAACgttgcgacgtacctcatctaGCGTAAAAGATCTTGGCGTTGTCGCCTTCATCCAAGTCCAgttgcgacgtacctcatctaGTTGCGACGTACCTCATCTAgtcgatgcagcgcgaaaggg
>DS___NODE_2751_length_11345_cov_82.306986_g102_i4___2487___P1_F22_c1
GACATCCAGGCGCGGACAACcatcgatcgccctacaagcgCTCAAACCAACCTGACTGAGGACTGGAGTCCGGTGTGATGcatcgatcgccctacaagcgCATCGATCGCCCTACAAGCGgtcgatgcagcgcgaaaggg
>DS___NODE_2751_length_11345_cov_82.306986_g102_i4___2527___P1_G4_c1
GACATCCAGGCGCGGACAACgttgcgacgtacctcatctaTGGGGGTCCGAGTGGTAATCACGCCCGTGCTGCTGTCGATgttgcgacgtacctcatctaGTTGCGACGTACCTCATCTAgtcgatgcagcgcgaaaggg
>DS___NODE_2751_length_11345_cov_82.306986_g102_i4___2567___P1_F22_c1
GACATCCAGGCGCGGACAACcatcgatcgccctacaagcgGTCACCTCGATACGCGGCTCCGAGTTGAGCTCACAGTCGAcatcgatcgccctacaagcgCATCGATCGCCCTACAAGCGgtcgatgcagcgcgaaaggg
>DS___NODE_2751_length_11345_cov_82.306986_g102_i4___2607___P1_G4_c1
GACATCCAGGCGCGGACAACgttgcgacgtacctcatctaGGTACTCCCTGTCAGAGCGGGCTCGCCGTTATCCCGGGCCgttgcgacgtacctcatctaGTTGCGACGTACCTCATCTAgtcgatgcagcgcgaaaggg
>DS___NODE_2751_length_11345_cov_82.306986_g102_i4___2647___P1_F22_c1
GACATCCAGGCGCGGACAACcatcgatcgccctacaagcgGTTGCTTATCATTGACGTCCCGCACAGCTATGGCCACGGTcatcgatcgccctacaagcgCATCGATCGCCCTACAAGCGgtcgatgcagcgcgaaaggg
>DS___NODE_2751_length_11345_cov_82.306986_g102_i4___2687___P1_G4_c1
GACATCCAGGCGCGGACAACgttgcgacgtacctcatctaTCTGCCACTCTAGCATTGTAGAAGCTGGTTTCGAACTCTGgttgcgacgtacctcatctaGTTGCGACGTACCTCATCTAgtcgatgcagcgcgaaaggg
>DS___NODE_2751_length_11345_cov_82.306986_g102_i4___2727___P1_F22_c1
GACATCCAGGCGCGGACAACcatcgatcgccctacaagcgGGCATGCACCTGCACAGGACAGTGACCGACACCAGCGTCCcatcgatcgccctacaagcgCATCGATCGCCCTACAAGCGgtcgatgcagcgcgaaaggg
>DS___NODE_2751_length_11345_cov_82.306986_g102_i4___2767___P1_G4_c1
GACATCCAGGCGCGGACAACgttgcgacgtacctcatctaCGTACGTCACCGGGGCGCTGGCACCGCATTCCGGATCCGTgttgcgacgtacctcatctaGTTGCGACGTACCTCATCTAgtcgatgcagcgcgaaaggg
>DS___NODE_2751_length_11345_cov_82.306986_g102_i4___2807___P1_F22_c1
GACATCCAGGCGCGGACAACcatcgatcgccctacaagcgATCACGAACTCGGGCGGAGCTTCTCCGTTACGTACAATTTcatcgatcgccctacaagcgCATCGATCGCCCTACAAGCGgtcgatgcagcgcgaaaggg
>DS___NODE_2751_length_11345_cov_82.306986_g102_i4___2847___P1_G4_c1
GACATCCAGGCGCGGACAACgttgcgacgtacctcatctaACCAGGCTGCTGGATACAGATGCGCCCATCATGTTCACCCgttgcgacgtacctcatctaGTTGCGACGTACCTCATCTAgtcgatgcagcgcgaaaggg
>DS___NODE_2751_length_11345_cov_82.306986_g102_i4___2887___P1_F22_c1
GACATCCAGGCGCGGACAACcatcgatcgccctacaagcgTGACCAGGAACTGATAGCTGCTGTTTCTCTCGAAGTCCAGcatcgatcgccctacaagcgCATCGATCGCCCTACAAGCGgtcgatgcagcgcgaaaggg
>DS___NODE_2751_length_11345_cov_82.306986_g102_i4___2927___P1_G4_c1
GACATCCAGGCGCGGACAACgttgcgacgtacctcatctaACCACGGCTGAAGCGCTCAAGCCATCTCTATCGACAGCCCgttgcgacgtacctcatctaGTTGCGACGTACCTCATCTAgtcgatgcagcgcgaaaggg
>DS___NODE_2751_length_11345_cov_82.306986_g102_i4___2967___P1_F22_c1
GACATCCAGGCGCGGACAACcatcgatcgccctacaagcgGTAAGGGCTGTTGTCATTCACGTCAGTTACGGTCACTTGGcatcgatcgccctacaagcgCATCGATCGCCCTACAAGCGgtcgatgcagcgcgaaaggg
>DS___NODE_2751_length_11345_cov_82.306986_g102_i4___3007___P1_G4_c1
GACATCCAGGCGCGGACAACgttgcgacgtacctcatctaCGCTGGCTTCCACGTTCATGGCGTATTGCTGGGGTTCGAAgttgcgacgtacctcatctaGTTGCGACGTACCTCATCTAgtcgatgcagcgcgaaaggg
>DS___NODE_2751_length_11345_cov_82.306986_g102_i4___3047___P1_F22_c1
GACATCCAGGCGCGGACAACcatcgatcgccctacaagcgAGGTCAGCACCTTGCACGGTGAGCAGTGGCCCGGTGGTAAcatcgatcgccctacaagcgCATCGATCGCCCTACAAGCGgtcgatgcagcgcgaaaggg
>DS___NODE_2751_length_11345_cov_82.306986_g102_i4___3087___P1_G4_c1
GACATCCAGGCGCGGACAACgttgcgacgtacctcatctaGACGAAGGAGTAGGACACGGTGCCGAAGTCCCCGGAGTCGgttgcgacgtacctcatctaGTTGCGACGTACCTCATCTAgtcgatgcagcgcgaaaggg
>DS___NODE_2751_length_11345_cov_82.306986_g102_i4___3127___P1_F22_c1
GACATCCAGGCGCGGACAACcatcgatcgccctacaagcgTGCCGGCGGTGATGGCGAAGTAGCCGTGGTGGACGTCGTTcatcgatcgccctacaagcgCATCGATCGCCCTACAAGCGgtcgatgcagcgcgaaaggg
>DS___NODE_2751_length_11345_cov_82.306986_g102_i4___3167___P1_G4_c1
GACATCCAGGCGCGGACAACgttgcgacgtacctcatctaGTGCCAGCCGGGAATGGCTTGACGAGGGAGATGGTCCCGGgttgcgacgtacctcatctaGTTGCGACGTACCTCATCTAgtcgatgcagcgcgaaaggg
>DS___NODE_2751_length_11345_cov_82.306986_g102_i4___3207___P1_F22_c1
GACATCCAGGCGCGGACAACcatcgatcgccctacaagcgCTTGTCCGTACCGGCCACCTGAAGCTCGAACATACGGTTGcatcgatcgccctacaagcgCATCGATCGCCCTACAAGCGgtcgatgcagcgcgaaaggg
>DS___NODE_2751_length_11345_cov_82.306986_g102_i4___3316___P1_G4_c1
GACATCCAGGCGCGGACAACgttgcgacgtacctcatctaCTTCGGACACGGTGAAGTTGTACATGGTGAGGGTGAAGGTgttgcgacgtacctcatctaGTTGCGACGTACCTCATCTAgtcgatgcagcgcgaaaggg
>DS___NODE_2751_length_11345_cov_82.306986_g102_i4___3376___P1_F22_c1
GACATCCAGGCGCGGACAACcatcgatcgccctacaagcgAACCAGCTGCAGAGGACACAGTAGCCTCCACCCGTCCCACcatcgatcgccctacaagcgCATCGATCGCCCTACAAGCGgtcgatgcagcgcgaaaggg
>DS___NODE_2751_length_11345_cov_82.306986_g102_i4___3456___P1_G4_c1
GACATCCAGGCGCGGACAACgttgcgacgtacctcatctaCAGGCCTGTGGTCTCATTGATTGTGAACCAGCTCCTTGTAgttgcgacgtacctcatctaGTTGCGACGTACCTCATCTAgtcgatgcagcgcgaaaggg
>DS___NODE_2751_length_11345_cov_82.306986_g102_i4___3536___P1_F22_c1
GACATCCAGGCGCGGACAACcatcgatcgccctacaagcgTGAGGCTGGGAGGTCTGTGCTCGGATGCCCAGCAGGACGAcatcgatcgccctacaagcgCATCGATCGCCCTACAAGCGgtcgatgcagcgcgaaaggg
>DS___NODE_2751_length_11345_cov_82.306986_g102_i4___3576___P1_G4_c1
GACATCCAGGCGCGGACAACgttgcgacgtacctcatctaCAACAGTGTTATGTTCACCTGTGCTGTGGAGTAGAGGACCgttgcgacgtacctcatctaGTTGCGACGTACCTCATCTAgtcgatgcagcgcgaaaggg
>DS___NODE_2751_length_11345_cov_82.306986_g102_i4___3617___P1_F22_c1
GACATCCAGGCGCGGACAACcatcgatcgccctacaagcgACACTGGAAGCAGGAAAGAAGGGAGCATTGTCGTTGACATcatcgatcgccctacaagcgCATCGATCGCCCTACAAGCGgtcgatgcagcgcgaaaggg
>DS___NODE_2751_length_11345_cov_82.306986_g102_i4___3657___P1_G4_c1
GACATCCAGGCGCGGACAACgttgcgacgtacctcatctaGTCCACAAGAAGCATGTCCTCACGCACCTCAATACGAAGCgttgcgacgtacctcatctaGTTGCGACGTACCTCATCTAgtcgatgcagcgcgaaaggg
>DS___NODE_2751_length_11345_cov_82.306986_g102_i4___3697___P1_F22_c1
GACATCCAGGCGCGGACAACcatcgatcgccctacaagcgTGCCGGCATCAATGTCCACAGCCTGCGCGATGTACACAGGcatcgatcgccctacaagcgCATCGATCGCCCTACAAGCGgtcgatgcagcgcgaaaggg
>DS___NODE_2751_length_11345_cov_82.306986_g102_i4___3737___P1_G4_c1
GACATCCAGGCGCGGACAACgttgcgacgtacctcatctaTCAGGATCATTGTCCAGGCGGTAGGTGACCGTGCCATTGTgttgcgacgtacctcatctaGTTGCGACGTACCTCATCTAgtcgatgcagcgcgaaaggg
>DS___NODE_2751_length_11345_cov_82.306986_g102_i4___3817___P1_F22_c1
GACATCCAGGCGCGGACAACcatcgatcgccctacaagcgCATAGCTGTGGCGCAGCTCATAGTCCAACCTGGACTGGAGcatcgatcgccctacaagcgCATCGATCGCCCTACAAGCGgtcgatgcagcgcgaaaggg
>DS___NODE_2751_length_11345_cov_82.306986_g102_i4___3857___P1_G4_c1
GACATCCAGGCGCGGACAACgttgcgacgtacctcatctaTGATTCCCTGTCCCCTGATCCTCTGCCACGATGACCAGCTgttgcgacgtacctcatctaGTTGCGACGTACCTCATCTAgtcgatgcagcgcgaaaggg
>DS___NODE_2751_length_11345_cov_82.306986_g102_i4___3897___P1_F22_c1
GACATCCAGGCGCGGACAACcatcgatcgccctacaagcgGTCCTTGACACTGACTGTCAGAGTCATGCTGGAGCTGAGCcatcgatcgccctacaagcgCATCGATCGCCCTACAAGCGgtcgatgcagcgcgaaaggg
>DS___NODE_2751_length_11345_cov_82.306986_g102_i4___3983___P1_G4_c1
GACATCCAGGCGCGGACAACgttgcgacgtacctcatctaTTGCCAAACTGGAAGCCTATAGGAGCGTCCTCGCTGACATgttgcgacgtacctcatctaGTTGCGACGTACCTCATCTAgtcgatgcagcgcgaaaggg
>DS___NODE_2751_length_11345_cov_82.306986_g102_i4___4023___P1_F22_c1
GACATCCAGGCGCGGACAACcatcgatcgccctacaagcgCCTGCCGTTGTGGTCAGAATCAGCATCTATGGCACTGACAcatcgatcgccctacaagcgCATCGATCGCCCTACAAGCGgtcgatgcagcgcgaaaggg
>DS___NODE_2751_length_11345_cov_82.306986_g102_i4___4063___P1_G4_c1
GACATCCAGGCGCGGACAACgttgcgacgtacctcatctaAGACTGACAAGTACGGGGAAGTCTCCAGCCTGTAGGACACgttgcgacgtacctcatctaGTTGCGACGTACCTCATCTAgtcgatgcagcgcgaaaggg
>DS___NODE_2751_length_11345_cov_82.306986_g102_i4___4103___P1_F22_c1
GACATCCAGGCGCGGACAACcatcgatcgccctacaagcgTCCCTAGTGCTCAGCACTCCCTGCACTGTGAAGATCCCAAcatcgatcgccctacaagcgCATCGATCGCCCTACAAGCGgtcgatgcagcgcgaaaggg
>DS___NODE_2751_length_11345_cov_82.306986_g102_i4___4143___P1_G4_c1
GACATCCAGGCGCGGACAACgttgcgacgtacctcatctaGGTGAGGGTGTACAGGTCTTGACTCTCACGGTCCAGGTCAgttgcgacgtacctcatctaGTTGCGACGTACCTCATCTAgtcgatgcagcgcgaaaggg
>DS___NODE_2751_length_11345_cov_82.306986_g102_i4___4206___P1_F22_c1
GACATCCAGGCGCGGACAACcatcgatcgccctacaagcgGTGGATGCGGATGTCAGCTGTGGCAGAGAGGAAGTGAGGAcatcgatcgccctacaagcgCATCGATCGCCCTACAAGCGgtcgatgcagcgcgaaaggg
>DS___NODE_2751_length_11345_cov_82.306986_g102_i4___4246___P1_G4_c1
GACATCCAGGCGCGGACAACgttgcgacgtacctcatctaAGCGAGAGAACTGTGGGGCGTTGTCATTGGTGTCCATGATgttgcgacgtacctcatctaGTTGCGACGTACCTCATCTAgtcgatgcagcgcgaaaggg
>DS___NODE_2751_length_11345_cov_82.306986_g102_i4___4286___P1_F22_c1
GACATCCAGGCGCGGACAACcatcgatcgccctacaagcgCCAAGCGGCTGGTTCTCCAGGATATTGAATTTGTATTCCGcatcgatcgccctacaagcgCATCGATCGCCCTACAAGCGgtcgatgcagcgcgaaaggg
>DS___NODE_2751_length_11345_cov_82.306986_g102_i4___4326___P1_G4_c1
GACATCCAGGCGCGGACAACgttgcgacgtacctcatctaCGCGTCCCGGTCCGAGGCCGTCACTTCGCCTATGTGGCTGgttgcgacgtacctcatctaGTTGCGACGTACCTCATCTAgtcgatgcagcgcgaaaggg
>DS___NODE_2751_length_11345_cov_82.306986_g102_i4___4366___P1_F22_c1
GACATCCAGGCGCGGACAACcatcgatcgccctacaagcgGGGGCACGCTGAACTGGAACTGCAGCCTCTGGTTGTTGCCcatcgatcgccctacaagcgCATCGATCGCCCTACAAGCGgtcgatgcagcgcgaaaggg
>DS___NODE_2751_length_11345_cov_82.306986_g102_i4___4448___P1_G4_c1
GACATCCAGGCGCGGACAACgttgcgacgtacctcatctaGTGTACGACTCCTGCTCCTCCCGGTCTAGTGGGCCTAGAGgttgcgacgtacctcatctaGTTGCGACGTACCTCATCTAgtcgatgcagcgcgaaaggg
>DS___NODE_2751_length_11345_cov_82.306986_g102_i4___4488___P1_F22_c1
GACATCCAGGCGCGGACAACcatcgatcgccctacaagcgCAGCTCAGGCTGGCCCTGGTCTGTGACATACACCCACAGTcatcgatcgccctacaagcgCATCGATCGCCCTACAAGCGgtcgatgcagcgcgaaaggg
>DS___NODE_2751_length_11345_cov_82.306986_g102_i4___4528___P1_G4_c1
GACATCCAGGCGCGGACAACgttgcgacgtacctcatctaTCTCGTCCAGCACCTCAATCTTCACCACCGTGCTGTCGCTgttgcgacgtacctcatctaGTTGCGACGTACCTCATCTAgtcgatgcagcgcgaaaggg
>DS___NODE_2751_length_11345_cov_82.306986_g102_i4___4568___P1_F22_c1
GACATCCAGGCGCGGACAACcatcgatcgccctacaagcgCGGCGGTACCTGTCCTCCAGAAACTGGGGCGGGTTGTCATcatcgatcgccctacaagcgCATCGATCGCCCTACAAGCGgtcgatgcagcgcgaaaggg
>DS___NODE_2751_length_11345_cov_82.306986_g102_i4___4608___P1_G4_c1
GACATCCAGGCGCGGACAACgttgcgacgtacctcatctaCAGCACGTGCAGACCTTTAGGTCGGTTTTCCTCCACCGCCgttgcgacgtacctcatctaGTTGCGACGTACCTCATCTAgtcgatgcagcgcgaaaggg
>DS___NODE_2751_length_11345_cov_82.306986_g102_i4___4648___P1_F22_c1
GACATCCAGGCGCGGACAACcatcgatcgccctacaagcgTGCCATTCTCTCCAGCGTCGTTATCCTGAGCTACCACCTTcatcgatcgccctacaagcgCATCGATCGCCCTACAAGCGgtcgatgcagcgcgaaaggg
>DS___NODE_2751_length_11345_cov_82.306986_g102_i4___4688___P1_G4_c1
GACATCCAGGCGCGGACAACgttgcgacgtacctcatctaTCTGTGTCTGAGTCATCACGATCAAAGGAGAAGGTGACAGgttgcgacgtacctcatctaGTTGCGACGTACCTCATCTAgtcgatgcagcgcgaaaggg
>DS___NODE_2751_length_11345_cov_82.306986_g102_i4___4728___P1_F22_c1
GACATCCAGGCGCGGACAACcatcgatcgccctacaagcgCCAGCCTGATGTTGGGTGGATGCTGAAGTGTGTTAAGGCGcatcgatcgccctacaagcgCATCGATCGCCCTACAAGCGgtcgatgcagcgcgaaaggg
>DS___NODE_2751_length_11345_cov_82.306986_g102_i4___4768___P1_G4_c1
GACATCCAGGCGCGGACAACgttgcgacgtacctcatctaGGGTTTGAGTCTCATAGTCTAGAACTTCTTCTGTGCTGATgttgcgacgtacctcatctaGTTGCGACGTACCTCATCTAgtcgatgcagcgcgaaaggg
>DS___NODE_2751_length_11345_cov_82.306986_g102_i4___4808___P1_F22_c1
GACATCCAGGCGCGGACAACcatcgatcgccctacaagcgGGCTGGCCGTTGTCTTGGACAATTACACTTAGGCGGTACTcatcgatcgccctacaagcgCATCGATCGCCCTACAAGCGgtcgatgcagcgcgaaaggg
>DS___NODE_2751_length_11345_cov_82.306986_g102_i4___4888___P1_G4_c1
GACATCCAGGCGCGGACAACgttgcgacgtacctcatctaCTTCGCGGGCGTGGAACAGCGGGGCTTCATCGTTAGCATCgttgcgacgtacctcatctaGTTGCGACGTACCTCATCTAgtcgatgcagcgcgaaaggg
>DS___NODE_2751_length_11345_cov_82.306986_g102_i4___4928___P1_F22_c1
GACATCCAGGCGCGGACAACcatcgatcgccctacaagcgACTGTCCCGATAGCCACATTCTCCACAACATAAAAGGTGAcatcgatcgccctacaagcgCATCGATCGCCCTACAAGCGgtcgatgcagcgcgaaaggg
>DS___NODE_2751_length_11345_cov_82.306986_g102_i4___4968___P1_G4_c1
GACATCCAGGCGCGGACAACgttgcgacgtacctcatctaTTCTCCTGAATCCCGATCCCTTGCCTTTACTTCACCAACCgttgcgacgtacctcatctaGTTGCGACGTACCTCATCTAgtcgatgcagcgcgaaaggg
>DS___NODE_2751_length_11345_cov_82.306986_g102_i4___5008___P1_F22_c1
GACATCCAGGCGCGGACAACcatcgatcgccctacaagcgAGACATTACCGCCTACAAGGTAATAAGTAACACGCCCATTcatcgatcgccctacaagcgCATCGATCGCCCTACAAGCGgtcgatgcagcgcgaaaggg
>DS___NODE_2751_length_11345_cov_82.306986_g102_i4___5111___P1_G4_c1
GACATCCAGGCGCGGACAACgttgcgacgtacctcatctaTCTACAGCCTGAATGCTGAGGATGTGTGATGATGACTCTTgttgcgacgtacctcatctaGTTGCGACGTACCTCATCTAgtcgatgcagcgcgaaaggg
>DS___NODE_2751_length_11345_cov_82.306986_g102_i4___5151___P1_F22_c1
GACATCCAGGCGCGGACAACcatcgatcgccctacaagcgGACGCTGATGTTACTGGAGCGAGGAAAAGCAGCATTGCTGcatcgatcgccctacaagcgCATCGATCGCCCTACAAGCGgtcgatgcagcgcgaaaggg
>DS___NODE_2751_length_11345_cov_82.306986_g102_i4___5208___P1_G4_c1
GACATCCAGGCGCGGACAACgttgcgacgtacctcatctaTACTGGGTCAATATCAAAGATCGGGGAGTTGTCGTTGATGgttgcgacgtacctcatctaGTTGCGACGTACCTCATCTAgtcgatgcagcgcgaaaggg
>DS___NODE_2751_length_11345_cov_82.306986_g102_i4___5248___P1_F22_c1
GACATCCAGGCGCGGACAACcatcgatcgccctacaagcgCATGACCTACTGCGGTATTTTCCCGCACAGTACGAAGAAAcatcgatcgccctacaagcgCATCGATCGCCCTACAAGCGgtcgatgcagcgcgaaaggg
>DS___NODE_2751_length_11345_cov_82.306986_g102_i4___5368___P1_G4_c1
GACATCCAGGCGCGGACAACgttgcgacgtacctcatctaCAATTCGGAAATAGTCACCGGGAGTAACTTGAGGTCCTGAgttgcgacgtacctcatctaGTTGCGACGTACCTCATCTAgtcgatgcagcgcgaaaggg
>DS___NODE_2751_length_11345_cov_82.306986_g102_i4___5408___P1_F22_c1
GACATCCAGGCGCGGACAACcatcgatcgccctacaagcgTCGATAGGCCTCACCACTCGGAGTTCTCCAGACTCTGCATcatcgatcgccctacaagcgCATCGATCGCCCTACAAGCGgtcgatgcagcgcgaaaggg
>DS___NODE_2751_length_11345_cov_82.306986_g102_i4___5467___P1_G4_c1
GACATCCAGGCGCGGACAACgttgcgacgtacctcatctaGCACAGGACAGCTATCTTCAGCCGTGATGATGATAGAGATgttgcgacgtacctcatctaGTTGCGACGTACCTCATCTAgtcgatgcagcgcgaaaggg
>DS___NODE_2751_length_11345_cov_82.306986_g102_i4___5507___P1_F22_c1
GACATCCAGGCGCGGACAACcatcgatcgccctacaagcgTAGACCACAGCTGTCACTTGGGAAAAGAGAACCATGGATGcatcgatcgccctacaagcgCATCGATCGCCCTACAAGCGgtcgatgcagcgcgaaaggg
>DS___NODE_2751_length_11345_cov_82.306986_g102_i4___5556___P1_G4_c1
GACATCCAGGCGCGGACAACgttgcgacgtacctcatctaTTCCGACCGAGATTCGAACACAGGCCTGTTGTCATTGACAgttgcgacgtacctcatctaGTTGCGACGTACCTCATCTAgtcgatgcagcgcgaaaggg
>DS___NODE_2751_length_11345_cov_82.306986_g102_i4___5637___P1_F22_c1
GACATCCAGGCGCGGACAACcatcgatcgccctacaagcgGTCGTCCTGGTTCGAATCCCTGTCCACTGCCACCAAGAACcatcgatcgccctacaagcgCATCGATCGCCCTACAAGCGgtcgatgcagcgcgaaaggg
>DS___NODE_2751_length_11345_cov_82.306986_g102_i4___5677___P1_G4_c1
GACATCCAGGCGCGGACAACgttgcgacgtacctcatctaTACCCGACACAATGCTGTAGCTGACCACGTTGTTGCCGCTgttgcgacgtacctcatctaGTTGCGACGTACCTCATCTAgtcgatgcagcgcgaaaggg
>DS___NODE_2751_length_11345_cov_82.306986_g102_i4___5717___P1_F22_c1
GACATCCAGGCGCGGACAACcatcgatcgccctacaagcgCGGCCGGTGGACTGTTCCAAGCGGAACTTGCCATCCTCGTcatcgatcgccctacaagcgCATCGATCGCCCTACAAGCGgtcgatgcagcgcgaaaggg
>DS___NODE_2751_length_11345_cov_82.306986_g102_i4___5757___P1_G4_c1
GACATCCAGGCGCGGACAACgttgcgacgtacctcatctaGGACTGTGTCTCACGATCCAGCTCCTCGTGGATGGTCAGTgttgcgacgtacctcatctaGTTGCGACGTACCTCATCTAgtcgatgcagcgcgaaaggg
>DS___NODE_2751_length_11345_cov_82.306986_g102_i4___5797___P1_F22_c1
GACATCCAGGCGCGGACAACcatcgatcgccctacaagcgGCACCCCTGAGTCTTCTGCGCTGATGTTGAGCATGTAGTGcatcgatcgccctacaagcgCATCGATCGCCCTACAAGCGgtcgatgcagcgcgaaaggg
>DS___NODE_2751_length_11345_cov_82.306986_g102_i4___5837___P1_G4_c1
GACATCCAGGCGCGGACAACgttgcgacgtacctcatctaTCCACGGATACGCTCAGTTGCTGGTAGGTGGCCATCTTGGgttgcgacgtacctcatctaGTTGCGACGTACCTCATCTAgtcgatgcagcgcgaaaggg
>DS___NODE_2751_length_11345_cov_82.306986_g102_i4___5877___P1_F22_c1
GACATCCAGGCGCGGACAACcatcgatcgccctacaagcgGACGGAGAGCTGGAAGAGTGGGGCATTATCGTTGACGTCCcatcgatcgccctacaagcgCATCGATCGCCCTACAAGCGgtcgatgcagcgcgaaaggg
>DS___NODE_2751_length_11345_cov_82.306986_g102_i4___5976___P1_G4_c1
GACATCCAGGCGCGGACAACgttgcgacgtacctcatctaGTAGGTCAGCTCTCGGTTGTTGCCTTTATCATTATCAGTAgttgcgacgtacctcatctaGTTGCGACGTACCTCATCTAgtcgatgcagcgcgaaaggg
>DS___NODE_2751_length_11345_cov_82.306986_g102_i4___6016___P1_F22_c1
GACATCCAGGCGCGGACAACcatcgatcgccctacaagcgCCACAGCAAATTTGTCCCCTGCTATACCACGCGGTATCATcatcgatcgccctacaagcgCATCGATCGCCCTACAAGCGgtcgatgcagcgcgaaaggg
>DS___NODE_2751_length_11345_cov_82.306986_g102_i4___6056___P1_G4_c1
GACATCCAGGCGCGGACAACgttgcgacgtacctcatctaTCCAGGGGCTGGGTTGTGGTAATGATGCCTCGGATGGGATgttgcgacgtacctcatctaGTTGCGACGTACCTCATCTAgtcgatgcagcgcgaaaggg
>DS___NODE_2751_length_11345_cov_82.306986_g102_i4___6109___P1_F22_c1
GACATCCAGGCGCGGACAACcatcgatcgccctacaagcgACCCTCCGTCCTTCACGTTCACTGTAAGTGTGTAGATGTCcatcgatcgccctacaagcgCATCGATCGCCCTACAAGCGgtcgatgcagcgcgaaaggg
>DS___NODE_2751_length_11345_cov_82.306986_g102_i4___6149___P1_G4_c1
GACATCCAGGCGCGGACAACgttgcgacgtacctcatctaACCCTCACAAACACCGTGGCCATGTCGTACAGTGGAGGGTgttgcgacgtacctcatctaGTTGCGACGTACCTCATCTAgtcgatgcagcgcgaaaggg
>DS___NODE_2751_length_11345_cov_82.306986_g102_i4___6189___P1_F22_c1
GACATCCAGGCGCGGACAACcatcgatcgccctacaagcgCTCCTCCTCAAACTGGGGGCTGTGGTCATTGATGTCCTGCcatcgatcgccctacaagcgCATCGATCGCCCTACAAGCGgtcgatgcagcgcgaaaggg
>DS___NODE_2751_length_11345_cov_82.306986_g102_i4___6229___P1_G4_c1
GACATCCAGGCGCGGACAACgttgcgacgtacctcatctaAGGCGTGGGGCAGGTTCTCTGGCACCTGCAGCTGGTACAAgttgcgacgtacctcatctaGTTGCGACGTACCTCATCTAgtcgatgcagcgcgaaaggg
>DS___NODE_2751_length_11345_cov_82.306986_g102_i4___6269___P1_F22_c1
GACATCCAGGCGCGGACAACcatcgatcgccctacaagcgACACCAACATCGCGGTCGGAGGCCACAATGGTAATGATGGcatcgatcgccctacaagcgCATCGATCGCCCTACAAGCGgtcgatgcagcgcgaaaggg
>DS___NODE_2751_length_11345_cov_82.306986_g102_i4___6309___P1_G4_c1
GACATCCAGGCGCGGACAACgttgcgacgtacctcatctaGTCGTTTCCCTCTGAAATAGTGTAGGTGATGAGAGCGTTGgttgcgacgtacctcatctaGTTGCGACGTACCTCATCTAgtcgatgcagcgcgaaaggg
>DS___NODE_2751_length_11345_cov_82.306986_g102_i4___6349___P1_F22_c1
GACATCCAGGCGCGGACAACcatcgatcgccctacaagcgAGGATAGTTCTCCTGTACGTGGGTCGATGTAGAACTTTCCcatcgatcgccctacaagcgCATCGATCGCCCTACAAGCGgtcgatgcagcgcgaaaggg
>DS___NODE_2751_length_11345_cov_82.306986_g102_i4___6389___P1_G4_c1
GACATCCAGGCGCGGACAACgttgcgacgtacctcatctaAGAGTGTAGACCTGGCGAAGCTCTCGGTCTAACGGCTGGCgttgcgacgtacctcatctaGTTGCGACGTACCTCATCTAgtcgatgcagcgcgaaaggg
>DS___NODE_2751_length_11345_cov_82.306986_g102_i4___6429___P1_F22_c1
GACATCCAGGCGCGGACAACcatcgatcgccctacaagcgAGCGCGAGGGGGAGAGCCCGAGTCAGTGGCTAGGATGGTGcatcgatcgccctacaagcgCATCGATCGCCCTACAAGCGgtcgatgcagcgcgaaaggg
>DS___NODE_2751_length_11345_cov_82.306986_g102_i4___6469___P1_G4_c1
GACATCCAGGCGCGGACAACgttgcgacgtacctcatctaCATTGTCATCGAGGACGGTGATGGCAACGCGTGTGGACGCgttgcgacgtacctcatctaGTTGCGACGTACCTCATCTAgtcgatgcagcgcgaaaggg
>DS___NODE_2751_length_11345_cov_82.306986_g102_i4___6509___P1_F22_c1
GACATCCAGGCGCGGACAACcatcgatcgccctacaagcgGTGGCGGTGTAGAGGGAGCGAGTAAACTTGGGGTTGTTGTcatcgatcgccctacaagcgCATCGATCGCCCTACAAGCGgtcgatgcagcgcgaaaggg
>DS___NODE_2751_length_11345_cov_82.306986_g102_i4___6549___P1_G4_c1
GACATCCAGGCGCGGACAACgttgcgacgtacctcatctaCCTCATCACCGTCTGTCCTTTCTCAATGTCCTCTGCGATAgttgcgacgtacctcatctaGTTGCGACGTACCTCATCTAgtcgatgcagcgcgaaaggg
>PC11X_2___NODE_277936_length_1055_cov_3.021459_g107184_i0___40___P1_H23_c2
GACATCCAGGCGCGGACAACtagtcgctacacgccgatatAGTAAGATATGCGTGCGTTCATGCCTGTGTCTAAATCCGTtagtcgctacacgccgatatTAGTCGCTACACGCCGATATgtcgatgcagcgcgaaaggg
>PC11X_2___NODE_277936_length_1055_cov_3.021459_g107184_i0___80___P1_H23_c2
GACATCCAGGCGCGGACAACtagtcgctacacgccgatatAAGTCTTGAAGCTTCGTCCTGGATGCCGTGGAGCTGAACGtagtcgctacacgccgatatTAGTCGCTACACGCCGATATgtcgatgcagcgcgaaaggg
>PC11X_2___NODE_277936_length_1055_cov_3.021459_g107184_i0___120___P1_H23_c2
GACATCCAGGCGCGGACAACtagtcgctacacgccgatatGATGATCTGGATCTCACCCGTGTCAGGGTCTATAGCAAACtagtcgctacacgccgatatTAGTCGCTACACGCCGATATgtcgatgcagcgcgaaaggg
>PC11X_2___NODE_277936_length_1055_cov_3.021459_g107184_i0___200___P1_H23_c2
GACATCCAGGCGCGGACAACtagtcgctacacgccgatatCCCTCCTGTCTGGGCGACCCGTTATCTGTAGCTTTGATGAtagtcgctacacgccgatatTAGTCGCTACACGCCGATATgtcgatgcagcgcgaaaggg
>PC11X_2___NODE_277936_length_1055_cov_3.021459_g107184_i0___240___P1_H23_c2
GACATCCAGGCGCGGACAACtagtcgctacacgccgatatGTTGCCTGTGTCCACAATCACCATCTGAAGCTGAGCCTGGtagtcgctacacgccgatatTAGTCGCTACACGCCGATATgtcgatgcagcgcgaaaggg
>PC11X_2___NODE_277936_length_1055_cov_3.021459_g107184_i0___280___P1_H23_c2
GACATCCAGGCGCGGACAACtagtcgctacacgccgatatACAGCGGGTTCTTTGGTAGGAAGTCTATTCGGGGAGGGTTtagtcgctacacgccgatatTAGTCGCTACACGCCGATATgtcgatgcagcgcgaaaggg
>PC11X_2___NODE_277936_length_1055_cov_3.021459_g107184_i0___320___P1_H23_c2
GACATCCAGGCGCGGACAACtagtcgctacacgccgatatGGGATCTTGGCATTCTCCGCCAACAGCACTGTGCGTTCATtagtcgctacacgccgatatTAGTCGCTACACGCCGATATgtcgatgcagcgcgaaaggg
>PC11X_2___NODE_277936_length_1055_cov_3.021459_g107184_i0___360___P1_H23_c2
GACATCCAGGCGCGGACAACtagtcgctacacgccgatatCGGGTCATTGTCTTCCACCTTCATGGTGCCCACCAGCGTGtagtcgctacacgccgatatTAGTCGCTACACGCCGATATgtcgatgcagcgcgaaaggg
>PC11X_2___NODE_277936_length_1055_cov_3.021459_g107184_i0___400___P1_H23_c2
GACATCCAGGCGCGGACAACtagtcgctacacgccgatatCATAGTGCGAGGTCTGGCAGTGCACGGTGCCACTGACTCCtagtcgctacacgccgatatTAGTCGCTACACGCCGATATgtcgatgcagcgcgaaaggg
>PC11X_2___NODE_277936_length_1055_cov_3.021459_g107184_i0___523___P1_H23_c2
GACATCCAGGCGCGGACAACtagtcgctacacgccgatatGAGGCGCTCCAGCGTCAGAACATGAGATAGTGACATTGATtagtcgctacacgccgatatTAGTCGCTACACGCCGATATgtcgatgcagcgcgaaaggg
>PC11X_2___NODE_277936_length_1055_cov_3.021459_g107184_i0___563___P1_H23_c2
GACATCCAGGCGCGGACAACtagtcgctacacgccgatatTCACCCACAATGACATTAAAGGTCGTCACTGCTGTCATGGtagtcgctacacgccgatatTAGTCGCTACACGCCGATATgtcgatgcagcgcgaaaggg
>PC11X_2___NODE_277936_length_1055_cov_3.021459_g107184_i0___603___P1_H23_c2
GACATCCAGGCGCGGACAACtagtcgctacacgccgatatGTAGATGTGTTGCGAAAACACTGGTGCGTTGTCGTTGATGtagtcgctacacgccgatatTAGTCGCTACACGCCGATATgtcgatgcagcgcgaaaggg
>PC11X_2___NODE_277936_length_1055_cov_3.021459_g107184_i0___643___P1_H23_c2
GACATCCAGGCGCGGACAACtagtcgctacacgccgatatCTTCTACGTCTGTTTTAGCGTTTTCCGTCAGGTTCGCCATtagtcgctacacgccgatatTAGTCGCTACACGCCGATATgtcgatgcagcgcgaaaggg
>PC11X_2___NODE_277936_length_1055_cov_3.021459_g107184_i0___683___P1_H23_c2
GACATCCAGGCGCGGACAACtagtcgctacacgccgatatTTGATGCCCGAGTCAAAGTCATGGGCTGACACTCTAATCAtagtcgctacacgccgatatTAGTCGCTACACGCCGATATgtcgatgcagcgcgaaaggg
>PC11X_2___NODE_277936_length_1055_cov_3.021459_g107184_i0___723___P1_H23_c2
GACATCCAGGCGCGGACAACtagtcgctacacgccgatatTTCGTTCTCTTTAGGGTGCAGGTAGTAGTAGAACTGGCTGtagtcgctacacgccgatatTAGTCGCTACACGCCGATATgtcgatgcagcgcgaaaggg
>PC11X_2___NODE_277936_length_1055_cov_3.021459_g107184_i0___763___P1_H23_c2
GACATCCAGGCGCGGACAACtagtcgctacacgccgatatTTGAAGTCAGTACGCCCGTGCTCGAGTCCAGCGTGAACATtagtcgctacacgccgatatTAGTCGCTACACGCCGATATgtcgatgcagcgcgaaaggg
>PC11X_2___NODE_277936_length_1055_cov_3.021459_g107184_i0___803___P1_H23_c2
GACATCCAGGCGCGGACAACtagtcgctacacgccgatatACCGACACCTCCGAGTTGACTTCACGATCAAACACCATGTtagtcgctacacgccgatatTAGTCGCTACACGCCGATATgtcgatgcagcgcgaaaggg
>PC11X_2___NODE_277936_length_1055_cov_3.021459_g107184_i0___843___P1_H23_c2
GACATCCAGGCGCGGACAACtagtcgctacacgccgatatTGTCATGGCCTGGTCACCGTCATCGATCGCCTTGATGATGtagtcgctacacgccgatatTAGTCGCTACACGCCGATATgtcgatgcagcgcgaaaggg
>PC11X_2___NODE_277936_length_1055_cov_3.021459_g107184_i0___923___P1_H23_c2
GACATCCAGGCGCGGACAACtagtcgctacacgccgatatATCACGTGGAACTCGGTGGTCTCCAGGGTCGGGGCGTTGTtagtcgctacacgccgatatTAGTCGCTACACGCCGATATgtcgatgcagcgcgaaaggg
>PC11X_2___NODE_277936_length_1055_cov_3.021459_g107184_i0___963___P1_H23_c2
GACATCCAGGCGCGGACAACtagtcgctacacgccgatatTGCCAGTCGGCCAACAAGATATTCGGGGGGACTGTTCTCCtagtcgctacacgccgatatTAGTCGCTACACGCCGATATgtcgatgcagcgcgaaaggg
>PC11X_2___NODE_277936_length_1055_cov_3.021459_g107184_i0___1003___P1_H23_c2
GACATCCAGGCGCGGACAACtagtcgctacacgccgatatACTCCACCTCGGCGTTGACGCCCACATCTCTATCATGGGCtagtcgctacacgccgatatTAGTCGCTACACGCCGATATgtcgatgcagcgcgaaaggg
>PC11X_2___NODE_277936_length_1055_cov_3.021459_g107184_i0___0___P1_H23_c2
GACATCCAGGCGCGGACAACtagtcgctacacgccgatatGGCCACCACTCGCCCGATGACTGTGCCGATAGGAGCGTTCtagtcgctacacgccgatatTAGTCGCTACACGCCGATATgtcgatgcagcgcgaaaggg
>PCDH9_2___NODE_43857_length_4856_cov_18.302768_g7521_i0___228___P1_H24_c0
GACATCCAGGCGCGGACAACtggtacggcacatcactataCGGCTCCCAAGATGGCGTAGACCAGGGGAGAAGGAAGGGTtggtacggcacatcactataTGGTACGGCACATCACTATAgtcgatgcagcgcgaaaggg
>PCDH9_2___NODE_43857_length_4856_cov_18.302768_g7521_i0___331___P1_H24_c0
GACATCCAGGCGCGGACAACtggtacggcacatcactataTTGGAATCGTGGGCCACGTCTCCCACGAAGGTTCCTGCGGtggtacggcacatcactataTGGTACGGCACATCACTATAgtcgatgcagcgcgaaaggg
>PCDH9_2___NODE_43857_length_4856_cov_18.302768_g7521_i0___371___P1_H24_c0
GACATCCAGGCGCGGACAACtggtacggcacatcactataGGCCCGGAACTCTTCTTCACTTCCTACAAAGTCCCGGATGtggtacggcacatcactataTGGTACGGCACATCACTATAgtcgatgcagcgcgaaaggg
>PCDH9_2___NODE_43857_length_4856_cov_18.302768_g7521_i0___411___P1_H24_c0
GACATCCAGGCGCGGACAACtggtacggcacatcactataTGGCGACATTACTGCCCTCTGCCAGAAAACTGTACGTCAGtggtacggcacatcactataTGGTACGGCACATCACTATAgtcgatgcagcgcgaaaggg
>PCDH9_2___NODE_43857_length_4856_cov_18.302768_g7521_i0___451___P1_H24_c0
GACATCCAGGCGCGGACAACtggtacggcacatcactataGTACTCAGCATGCCCGAGTCACCTTGCAGCCGGAAGTTGCtggtacggcacatcactataTGGTACGGCACATCACTATAgtcgatgcagcgcgaaaggg
>PCDH9_2___NODE_43857_length_4856_cov_18.302768_g7521_i0___491___P1_H24_c0
GACATCCAGGCGCGGACAACtggtacggcacatcactataTCGGAACTTGCACAAAGCCTCTCTGTCCAGCGACTGCCCTtggtacggcacatcactataTGGTACGGCACATCACTATAgtcgatgcagcgcgaaaggg
>PCDH9_2___NODE_43857_length_4856_cov_18.302768_g7521_i0___531___P1_H24_c0
GACATCCAGGCGCGGACAACtggtacggcacatcactataTTGACTGGGCAGCGACCCTCAGCGGTAACTGGCAGTCTGGtggtacggcacatcactataTGGTACGGCACATCACTATAgtcgatgcagcgcgaaaggg
>PCDH9_2___NODE_43857_length_4856_cov_18.302768_g7521_i0___658___P1_H24_c0
GACATCCAGGCGCGGACAACtggtacggcacatcactataAGATCTCCAACGGCTGCATTTTCAAGAATCGTAAGCTGCGtggtacggcacatcactataTGGTACGGCACATCACTATAgtcgatgcagcgcgaaaggg
>PCDH9_2___NODE_43857_length_4856_cov_18.302768_g7521_i0___698___P1_H24_c0
GACATCCAGGCGCGGACAACtggtacggcacatcactataTGCCCCTGTATCCGCGTCAATGGCCGTCGGAAGCTGGAAAtggtacggcacatcactataTGGTACGGCACATCACTATAgtcgatgcagcgcgaaaggg
>PCDH9_2___NODE_43857_length_4856_cov_18.302768_g7521_i0___738___P1_H24_c0
GACATCCAGGCGCGGACAACtggtacggcacatcactataCGCCACTCGTCAGCAGCGAGTAGTTTTGTACGGAGTGGTTtggtacggcacatcactataTGGTACGGCACATCACTATAgtcgatgcagcgcgaaaggg
>PCDH9_2___NODE_43857_length_4856_cov_18.302768_g7521_i0___778___P1_H24_c0
GACATCCAGGCGCGGACAACtggtacggcacatcactataCTTCCCGCTACACCACTCTCCATCTTAAGCCCGAAAGGGAtggtacggcacatcactataTGGTACGGCACATCACTATAgtcgatgcagcgcgaaaggg
>PCDH9_2___NODE_43857_length_4856_cov_18.302768_g7521_i0___818___P1_H24_c0
GACATCCAGGCGCGGACAACtggtacggcacatcactataGTCAAGTGGTCCGGTCAGCTTCAGCCACAGTCCCGCCCCGtggtacggcacatcactataTGGTACGGCACATCACTATAgtcgatgcagcgcgaaaggg
>PCDH9_2___NODE_43857_length_4856_cov_18.302768_g7521_i0___898___P1_H24_c0
GACATCCAGGCGCGGACAACtggtacggcacatcactataACGGTCAGAGTGCCCGTGTGGACGGGAGAACCTCCATCAGtggtacggcacatcactataTGGTACGGCACATCACTATAgtcgatgcagcgcgaaaggg
>PCDH9_2___NODE_43857_length_4856_cov_18.302768_g7521_i0___938___P1_H24_c0
GACATCCAGGCGCGGACAACtggtacggcacatcactataTATCGGGATGTGGTCGTTCACGTCCCCTACCTCAATGTTGtggtacggcacatcactataTGGTACGGCACATCACTATAgtcgatgcagcgcgaaaggg
>PCDH9_2___NODE_43857_length_4856_cov_18.302768_g7521_i0___978___P1_H24_c0
GACATCCAGGCGCGGACAACtggtacggcacatcactataCAATTTCCGACACGTTGGTGGCGTAGTGGTCCTGGTCCCAtggtacggcacatcactataTGGTACGGCACATCACTATAgtcgatgcagcgcgaaaggg
>PCDH9_2___NODE_43857_length_4856_cov_18.302768_g7521_i0___1018___P1_H24_c0
GACATCCAGGCGCGGACAACtggtacggcacatcactataTCGTGCGCGGCCACGATCAGAATGATGCTGTCGACGGCGAtggtacggcacatcactataTGGTACGGCACATCACTATAgtcgatgcagcgcgaaaggg
>PCDH9_2___NODE_43857_length_4856_cov_18.302768_g7521_i0___1058___P1_H24_c0
GACATCCAGGCGCGGACAACtggtacggcacatcactataGAAGCGATACACCACGGCGCCGTTGTCGCCGATGTCAAGAtggtacggcacatcactataTGGTACGGCACATCACTATAgtcgatgcagcgcgaaaggg
>PCDH9_2___NODE_43857_length_4856_cov_18.302768_g7521_i0___1098___P1_H24_c0
GACATCCAGGCGCGGACAACtggtacggcacatcactataAGGCGAACAACCCAAGCGCCGTGTCCGCTTGCAAGGGAGTtggtacggcacatcactataTGGTACGGCACATCACTATAgtcgatgcagcgcgaaaggg
>PCDH9_2___NODE_43857_length_4856_cov_18.302768_g7521_i0___1138___P1_H24_c0
GACATCCAGGCGCGGACAACtggtacggcacatcactataAAGGGTTTGGCCACGCTTATCTCTCCAGAAGTTTGATTCAtggtacggcacatcactataTGGTACGGCACATCACTATAgtcgatgcagcgcgaaaggg
>PCDH9_2___NODE_43857_length_4856_cov_18.302768_g7521_i0___1218___P1_H24_c0
GACATCCAGGCGCGGACAACtggtacggcacatcactataCAGTGCGCGTGGACTTGAAGGGGGTTCCCAGGTCACGTGCtggtacggcacatcactataTGGTACGGCACATCACTATAgtcgatgcagcgcgaaaggg
>PCDH9_2___NODE_43857_length_4856_cov_18.302768_g7521_i0___1300___P1_H24_c0
GACATCCAGGCGCGGACAACtggtacggcacatcactataATGGCCACGTTGCCTTGTCCGAACACCGACAGTATGATCTtggtacggcacatcactataTGGTACGGCACATCACTATAgtcgatgcagcgcgaaaggg
>PCDH9_2___NODE_43857_length_4856_cov_18.302768_g7521_i0___1340___P1_H24_c0
GACATCCAGGCGCGGACAACtggtacggcacatcactataGTGCGCCACCACCCTTCCCAGCTCCGACAACTCGGACAAAtggtacggcacatcactataTGGTACGGCACATCACTATAgtcgatgcagcgcgaaaggg
>PCDH9_2___NODE_43857_length_4856_cov_18.302768_g7521_i0___1380___P1_H24_c0
GACATCCAGGCGCGGACAACtggtacggcacatcactataCGATCCCATTCAACCCCGAATCTCTGTCCTTGACTGCAATtggtacggcacatcactataTGGTACGGCACATCACTATAgtcgatgcagcgcgaaaggg
>PCDH9_2___NODE_43857_length_4856_cov_18.302768_g7521_i0___1420___P1_H24_c0
GACATCCAGGCGCGGACAACtggtacggcacatcactataGCCTGCAGGTCAAAGTGACTGGAGTAGGCCGCGCAGCTTAtggtacggcacatcactataTGGTACGGCACATCACTATAgtcgatgcagcgcgaaaggg
>PCDH9_2___NODE_43857_length_4856_cov_18.302768_g7521_i0___1460___P1_H24_c0
GACATCCAGGCGCGGACAACtggtacggcacatcactataAGGTCGGGTCAGGATGACCTTGTACTGTTTCACGTCCATTtggtacggcacatcactataTGGTACGGCACATCACTATAgtcgatgcagcgcgaaaggg
>PCDH9_2___NODE_43857_length_4856_cov_18.302768_g7521_i0___1540___P1_H24_c0
GACATCCAGGCGCGGACAACtggtacggcacatcactataTGAGAGTCGAACAAAGGGGGACTACCCGCATCCTGGCACGtggtacggcacatcactataTGGTACGGCACATCACTATAgtcgatgcagcgcgaaaggg
>PCDH9_2___NODE_43857_length_4856_cov_18.302768_g7521_i0___1580___P1_H24_c0
GACATCCAGGCGCGGACAACtggtacggcacatcactataAATGTTATCATTTTCGTCGGCAACCTTCACCCTAAAACTCtggtacggcacatcactataTGGTACGGCACATCACTATAgtcgatgcagcgcgaaaggg
>PCDH9_2___NODE_43857_length_4856_cov_18.302768_g7521_i0___1620___P1_H24_c0
GACATCCAGGCGCGGACAACtggtacggcacatcactataCGTTGATCCCAACCTCATACAAATCCGGCGAAAATACAGGtggtacggcacatcactataTGGTACGGCACATCACTATAgtcgatgcagcgcgaaaggg
>PCDH9_2___NODE_43857_length_4856_cov_18.302768_g7521_i0___1660___P1_H24_c0
GACATCCAGGCGCGGACAACtggtacggcacatcactataGTCACAAATACGTCATGAGCTCCGCTACCATCTGCGCTCTtggtacggcacatcactataTGGTACGGCACATCACTATAgtcgatgcagcgcgaaaggg
>PCDH9_2___NODE_43857_length_4856_cov_18.302768_g7521_i0___1755___P1_H24_c0
GACATCCAGGCGCGGACAACtggtacggcacatcactataTATCCAAGACTCTAAACTCTTCTCTGACGTCATTGATGACtggtacggcacatcactataTGGTACGGCACATCACTATAgtcgatgcagcgcgaaaggg
>PCDH9_2___NODE_43857_length_4856_cov_18.302768_g7521_i0___1795___P1_H24_c0
GACATCCAGGCGCGGACAACtggtacggcacatcactataGTTTCACGGTCCAGTCCTGCAACAGCCAAGAGCGTTCCATtggtacggcacatcactataTGGTACGGCACATCACTATAgtcgatgcagcgcgaaaggg
>PCDH9_2___NODE_43857_length_4856_cov_18.302768_g7521_i0___1835___P1_H24_c0
GACATCCAGGCGCGGACAACtggtacggcacatcactataAAGCCGGCGAGGAGAGGATCCTGTTTCACGGTTCAGTTCTtggtacggcacatcactataTGGTACGGCACATCACTATAgtcgatgcagcgcgaaaggg
>PCDH9_2___NODE_43857_length_4856_cov_18.302768_g7521_i0___1875___P1_H24_c0
GACATCCAGGCGCGGACAACtggtacggcacatcactataCGCTGTTCTCGATGGTTCCATGGTCGTGAGCAAGGATCAGtggtacggcacatcactataTGGTACGGCACATCACTATAgtcgatgcagcgcgaaaggg
>PCDH9_2___NODE_43857_length_4856_cov_18.302768_g7521_i0___2014___P1_H24_c0
GACATCCAGGCGCGGACAACtggtacggcacatcactataTCTTCATCAGATGCGCTGACGTTGCCCACAAAGGACGTGAtggtacggcacatcactataTGGTACGGCACATCACTATAgtcgatgcagcgcgaaaggg
>PCDH9_2___NODE_43857_length_4856_cov_18.302768_g7521_i0___2054___P1_H24_c0
GACATCCAGGCGCGGACAACtggtacggcacatcactataCTGCTGTTCCCGGAAAGACACCATCCCATTCTCCTCAGCAtggtacggcacatcactataTGGTACGGCACATCACTATAgtcgatgcagcgcgaaaggg
>PCDH9_2___NODE_43857_length_4856_cov_18.302768_g7521_i0___2094___P1_H24_c0
GACATCCAGGCGCGGACAACtggtacggcacatcactataTGGGAAGGACCTCGAAAGGAAACAGACCCCCTGACGTCTCtggtacggcacatcactataTGGTACGGCACATCACTATAgtcgatgcagcgcgaaaggg
>PCDH9_2___NODE_43857_length_4856_cov_18.302768_g7521_i0___2134___P1_H24_c0
GACATCCAGGCGCGGACAACtggtacggcacatcactataGTCTCACGATCAAGAACGTCCCTAGTCCGGACAATCCCGTtggtacggcacatcactataTGGTACGGCACATCACTATAgtcgatgcagcgcgaaaggg
>PCDH9_2___NODE_43857_length_4856_cov_18.302768_g7521_i0___2174___P1_H24_c0
GACATCCAGGCGCGGACAACtggtacggcacatcactataGTGGTCGTAGGCAATGATGGGAAACTCGTACTTGTCCACAtggtacggcacatcactataTGGTACGGCACATCACTATAgtcgatgcagcgcgaaaggg
>PCDH9_2___NODE_43857_length_4856_cov_18.302768_g7521_i0___2334___P1_H24_c0
GACATCCAGGCGCGGACAACtggtacggcacatcactataCATAGGCCTGTAGTGACGTGACCAGGGTGTGGGACGGGAGtggtacggcacatcactataTGGTACGGCACATCACTATAgtcgatgcagcgcgaaaggg
>PCDH9_2___NODE_43857_length_4856_cov_18.302768_g7521_i0___2374___P1_H24_c0
GACATCCAGGCGCGGACAACtggtacggcacatcactataCGGCTATACAGCAAATCTCCGTTGATTCCCGCGTCCAGATtggtacggcacatcactataTGGTACGGCACATCACTATAgtcgatgcagcgcgaaaggg
>PCDH9_2___NODE_43857_length_4856_cov_18.302768_g7521_i0___2414___P1_H24_c0
GACATCCAGGCGCGGACAACtggtacggcacatcactataAGGAATGACATCAAAAAACCTCGAAGCGTTCAAGCCGTCCtggtacggcacatcactataTGGTACGGCACATCACTATAgtcgatgcagcgcgaaaggg
>PCDH9_2___NODE_43857_length_4856_cov_18.302768_g7521_i0___2454___P1_H24_c0
GACATCCAGGCGCGGACAACtggtacggcacatcactataCCTCTGTCAGTGAATGAATCAGAATCACATCGCCAGTGGTtggtacggcacatcactataTGGTACGGCACATCACTATAgtcgatgcagcgcgaaaggg
>PCDH9_2___NODE_43857_length_4856_cov_18.302768_g7521_i0___2494___P1_H24_c0
GACATCCAGGCGCGGACAACtggtacggcacatcactataTCGTGAACGGCTACAGTTAAAATATGTTCTCCGATGTCTTtggtacggcacatcactataTGGTACGGCACATCACTATAgtcgatgcagcgcgaaaggg
>PCDH9_2___NODE_43857_length_4856_cov_18.302768_g7521_i0___2550___P1_H24_c0
GACATCCAGGCGCGGACAACtggtacggcacatcactataTGTACACGTTGATGTATAACAGCGTCTGATTGGCTAACTGtggtacggcacatcactataTGGTACGGCACATCACTATAgtcgatgcagcgcgaaaggg
>PCDH9_2___NODE_43857_length_4856_cov_18.302768_g7521_i0___2716___P1_H24_c0
GACATCCAGGCGCGGACAACtggtacggcacatcactataTTCGCTCTGTACAAACGCTTATGTCGGTCTTTCCTCTTCAtggtacggcacatcactataTGGTACGGCACATCACTATAgtcgatgcagcgcgaaaggg
>PCDH9_2___NODE_43857_length_4856_cov_18.302768_g7521_i0___2756___P1_H24_c0
GACATCCAGGCGCGGACAACtggtacggcacatcactataCATCTGACGTAAGTGGCTGTCCACCTTACATTCAGCCTCTtggtacggcacatcactataTGGTACGGCACATCACTATAgtcgatgcagcgcgaaaggg
>PCDH9_2___NODE_43857_length_4856_cov_18.302768_g7521_i0___2796___P1_H24_c0
GACATCCAGGCGCGGACAACtggtacggcacatcactataCGGTTGACACGTGCAACTCGTGCGACCATGGCTGGCCTCCtggtacggcacatcactataTGGTACGGCACATCACTATAgtcgatgcagcgcgaaaggg
>PCDH9_2___NODE_43857_length_4856_cov_18.302768_g7521_i0___2839___P1_H24_c0
GACATCCAGGCGCGGACAACtggtacggcacatcactataCGACGTCGTTGGTCGGAAGAGGCGAGCGAGAGGTCTGGAGtggtacggcacatcactataTGGTACGGCACATCACTATAgtcgatgcagcgcgaaaggg
>PCDH9_2___NODE_43857_length_4856_cov_18.302768_g7521_i0___2879___P1_H24_c0
GACATCCAGGCGCGGACAACtggtacggcacatcactataCATGTGGTTGTCCTCGTCCAATGAAAAGCTGACTTCTTTCtggtacggcacatcactataTGGTACGGCACATCACTATAgtcgatgcagcgcgaaaggg
>PCDH9_2___NODE_43857_length_4856_cov_18.302768_g7521_i0___2919___P1_H24_c0
GACATCCAGGCGCGGACAACtggtacggcacatcactataCAGCTACAGTGTCGAGTGTCATGGCGGCAGAACCGGAAGCtggtacggcacatcactataTGGTACGGCACATCACTATAgtcgatgcagcgcgaaaggg
>PCDH9_2___NODE_43857_length_4856_cov_18.302768_g7521_i0___2959___P1_H24_c0
GACATCCAGGCGCGGACAACtggtacggcacatcactataTGGCTGTGCGACATTTCCGGTATGGCTTCAAGGCTGTCGGtggtacggcacatcactataTGGTACGGCACATCACTATAgtcgatgcagcgcgaaaggg
>PCDH9_2___NODE_43857_length_4856_cov_18.302768_g7521_i0___2999___P1_H24_c0
GACATCCAGGCGCGGACAACtggtacggcacatcactataAACGTCGTCATCGTGAGCTCTGGGTCCAAGAAGACGTTTCtggtacggcacatcactataTGGTACGGCACATCACTATAgtcgatgcagcgcgaaaggg
>PCDH9_2___NODE_43857_length_4856_cov_18.302768_g7521_i0___3144___P1_H24_c0
GACATCCAGGCGCGGACAACtggtacggcacatcactataCCTGGTGACGTCTGGAGTCGCTGCCTCGTGATGGACCTCGtggtacggcacatcactataTGGTACGGCACATCACTATAgtcgatgcagcgcgaaaggg
>PCDH9_2___NODE_43857_length_4856_cov_18.302768_g7521_i0___3184___P1_H24_c0
GACATCCAGGCGCGGACAACtggtacggcacatcactataTGGGGGTTGGGGTCGAAGGTGCTGTTCCGGTGGAAGGAGAtggtacggcacatcactataTGGTACGGCACATCACTATAgtcgatgcagcgcgaaaggg
>PCDH9_2___NODE_43857_length_4856_cov_18.302768_g7521_i0___3246___P1_H24_c0
GACATCCAGGCGCGGACAACtggtacggcacatcactataCGTGGAGGTCATCATTGACGTGACTGGTGGGGAAGGTGGTtggtacggcacatcactataTGGTACGGCACATCACTATAgtcgatgcagcgcgaaaggg
>PCDH9_2___NODE_43857_length_4856_cov_18.302768_g7521_i0___3310___P1_H24_c0
GACATCCAGGCGCGGACAACtggtacggcacatcactataACATGAGCTGAGGCTCCCGGAGGCGAAAAGGAGGAGAAAGtggtacggcacatcactataTGGTACGGCACATCACTATAgtcgatgcagcgcgaaaggg
>PCDH9_2___NODE_43857_length_4856_cov_18.302768_g7521_i0___3354___P1_H24_c0
GACATCCAGGCGCGGACAACtggtacggcacatcactataGACGCCCTGAGGGAATCGACGAAAATGACGACGGCGACGGtggtacggcacatcactataTGGTACGGCACATCACTATAgtcgatgcagcgcgaaaggg
>PCDH9_2___NODE_43857_length_4856_cov_18.302768_g7521_i0___3434___P1_H24_c0
GACATCCAGGCGCGGACAACtggtacggcacatcactataAGGAGACATCACTGATGATGGTCTAGAAGTCCGGTCTCTCtggtacggcacatcactataTGGTACGGCACATCACTATAgtcgatgcagcgcgaaaggg
>PCDH9_2___NODE_43857_length_4856_cov_18.302768_g7521_i0___3474___P1_H24_c0
GACATCCAGGCGCGGACAACtggtacggcacatcactataATAAGGACAGAGGTCTAGGAGAAGACCTGGGGAGGACTTTtggtacggcacatcactataTGGTACGGCACATCACTATAgtcgatgcagcgcgaaaggg
>FAT4_2___NODE_53048_length_4425_cov_22.696420_g9194_i0___335___P1_G6_c1
GACATCCAGGCGCGGACAACgtatgcgtaagcggcctaacGAGCAGACGACATGAAGAAGCAGTAGGCTCACTGCCCAGGgtatgcgtaagcggcctaacGTATGCGTAAGCGGCCTAACgtcgatgcagcgcgaaaggg
>FAT4_2___NODE_53048_length_4425_cov_22.696420_g9194_i0___375___P1_G6_c1
GACATCCAGGCGCGGACAACgtatgcgtaagcggcctaacCTTTCCATATCCAAACTGCGGCTTACACCGATCTTCTTGTgtatgcgtaagcggcctaacGTATGCGTAAGCGGCCTAACgtcgatgcagcgcgaaaggg
>FAT4_2___NODE_53048_length_4425_cov_22.696420_g9194_i0___415___P1_G6_c1
GACATCCAGGCGCGGACAACgtatgcgtaagcggcctaacCCACTTTGCCAACTTCGACGTTTTCGTAGATTCTCAGAAAgtatgcgtaagcggcctaacGTATGCGTAAGCGGCCTAACgtcgatgcagcgcgaaaggg
>FAT4_2___NODE_53048_length_4425_cov_22.696420_g9194_i0___455___P1_G6_c1
GACATCCAGGCGCGGACAACgtatgcgtaagcggcctaacTTGATCTCCTCCCTCGTCCCGGATGCGTTCAGCGTCAACAgtatgcgtaagcggcctaacGTATGCGTAAGCGGCCTAACgtcgatgcagcgcgaaaggg
>FAT4_2___NODE_53048_length_4425_cov_22.696420_g9194_i0___495___P1_G6_c1
GACATCCAGGCGCGGACAACgtatgcgtaagcggcctaacGGCGTTGAAGGCGAAGTTGTCGTTGTCTCTCATGGTTAAAgtatgcgtaagcggcctaacGTATGCGTAAGCGGCCTAACgtcgatgcagcgcgaaaggg
>FAT4_2___NODE_53048_length_4425_cov_22.696420_g9194_i0___535___P1_G6_c1
GACATCCAGGCGCGGACAACgtatgcgtaagcggcctaacCGGCGTCCAGTGGTCGTTTAACAGTAAGCTGCTGGGTGCTgtatgcgtaagcggcctaacGTATGCGTAAGCGGCCTAACgtcgatgcagcgcgaaaggg
>FAT4_2___NODE_53048_length_4425_cov_22.696420_g9194_i0___575___P1_G6_c1
GACATCCAGGCGCGGACAACgtatgcgtaagcggcctaacTCACAATCGATTTCTACACGGTGGTAGGTGCTAAAGTTGTgtatgcgtaagcggcctaacGTATGCGTAAGCGGCCTAACgtcgatgcagcgcgaaaggg
>FAT4_2___NODE_53048_length_4425_cov_22.696420_g9194_i0___615___P1_G6_c1
GACATCCAGGCGCGGACAACgtatgcgtaagcggcctaacGATATCTATTGTTATCGTCACTTGTGAGTTCTCGGCTTGGgtatgcgtaagcggcctaacGTATGCGTAAGCGGCCTAACgtcgatgcagcgcgaaaggg
>FAT4_2___NODE_53048_length_4425_cov_22.696420_g9194_i0___655___P1_G6_c1
GACATCCAGGCGCGGACAACgtatgcgtaagcggcctaacGGTTGAACTTAGGTGGATTGTCGTTGACATCCAAGATATTgtatgcgtaagcggcctaacGTATGCGTAAGCGGCCTAACgtcgatgcagcgcgaaaggg
>FAT4_2___NODE_53048_length_4425_cov_22.696420_g9194_i0___695___P1_G6_c1
GACATCCAGGCGCGGACAACgtatgcgtaagcggcctaacACGGTTATCGTCTCGGGGATAGAGACGAAAAAGTGGTCTTgtatgcgtaagcggcctaacGTATGCGTAAGCGGCCTAACgtcgatgcagcgcgaaaggg
>FAT4_2___NODE_53048_length_4425_cov_22.696420_g9194_i0___735___P1_G6_c1
GACATCCAGGCGCGGACAACgtatgcgtaagcggcctaacCGCATCGCTGGCAGTTAGTCCACTGTCAAATACCTGACCAgtatgcgtaagcggcctaacGTATGCGTAAGCGGCCTAACgtcgatgcagcgcgaaaggg
>FAT4_2___NODE_53048_length_4425_cov_22.696420_g9194_i0___775___P1_G6_c1
GACATCCAGGCGCGGACAACgtatgcgtaagcggcctaacCCACAGTGTAGTAGACATCGTTGTTGGACGGGGAACTGTCgtatgcgtaagcggcctaacGTATGCGTAAGCGGCCTAACgtcgatgcagcgcgaaaggg
>FAT4_2___NODE_53048_length_4425_cov_22.696420_g9194_i0___855___P1_G6_c1
GACATCCAGGCGCGGACAACgtatgcgtaagcggcctaacAAAATCCAACGGTTCCATCAACTGCAGGTACGGTTGTACAgtatgcgtaagcggcctaacGTATGCGTAAGCGGCCTAACgtcgatgcagcgcgaaaggg
>FAT4_2___NODE_53048_length_4425_cov_22.696420_g9194_i0___975___P1_G6_c1
GACATCCAGGCGCGGACAACgtatgcgtaagcggcctaacGACGGGGTTTAAATCGTCCACATCCTCTACCATGACAGTCgtatgcgtaagcggcctaacGTATGCGTAAGCGGCCTAACgtcgatgcagcgcgaaaggg
>FAT4_2___NODE_53048_length_4425_cov_22.696420_g9194_i0___1015___P1_G6_c1
GACATCCAGGCGCGGACAACgtatgcgtaagcggcctaacCGGTCTCCAATACTGTTCCCACGTAGAGAGCGCTGGAAAAgtatgcgtaagcggcctaacGTATGCGTAAGCGGCCTAACgtcgatgcagcgcgaaaggg
>FAT4_2___NODE_53048_length_4425_cov_22.696420_g9194_i0___1055___P1_G6_c1
GACATCCAGGCGCGGACAACgtatgcgtaagcggcctaacATGATAGCTGGGGTCACGTTGACCGTGGTGTTAGGCTGGGgtatgcgtaagcggcctaacGTATGCGTAAGCGGCCTAACgtcgatgcagcgcgaaaggg
>FAT4_2___NODE_53048_length_4425_cov_22.696420_g9194_i0___1095___P1_G6_c1
GACATCCAGGCGCGGACAACgtatgcgtaagcggcctaacGAAGACGGGTTGATTCAGAGTGACGTCAGCATCCACTGCAgtatgcgtaagcggcctaacGTATGCGTAAGCGGCCTAACgtcgatgcagcgcgaaaggg
>FAT4_2___NODE_53048_length_4425_cov_22.696420_g9194_i0___1146___P1_G6_c1
GACATCCAGGCGCGGACAACgtatgcgtaagcggcctaacTGAGCCCTGAGTGTCTCGCTGGAAAATAAATATCTGATCAgtatgcgtaagcggcctaacGTATGCGTAAGCGGCCTAACgtcgatgcagcgcgaaaggg
>FAT4_2___NODE_53048_length_4425_cov_22.696420_g9194_i0___1186___P1_G6_c1
GACATCCAGGCGCGGACAACgtatgcgtaagcggcctaacGAACTTCAGCTGTCTCGTTGTCGATCTCAAACAGCTTCTGgtatgcgtaagcggcctaacGTATGCGTAAGCGGCCTAACgtcgatgcagcgcgaaaggg
>FAT4_2___NODE_53048_length_4425_cov_22.696420_g9194_i0___1239___P1_G6_c1
GACATCCAGGCGCGGACAACgtatgcgtaagcggcctaacTGTAGCCTGGACTACGACGGAAACTTTTGTGGGTTGGAGGgtatgcgtaagcggcctaacGTATGCGTAAGCGGCCTAACgtcgatgcagcgcgaaaggg
>FAT4_2___NODE_53048_length_4425_cov_22.696420_g9194_i0___1279___P1_G6_c1
GACATCCAGGCGCGGACAACgtatgcgtaagcggcctaacCCAACATGGCGACCCCGTAACGACTGGGGTTGTCTCTCTGgtatgcgtaagcggcctaacGTATGCGTAAGCGGCCTAACgtcgatgcagcgcgaaaggg
>FAT4_2___NODE_53048_length_4425_cov_22.696420_g9194_i0___1319___P1_G6_c1
GACATCCAGGCGCGGACAACgtatgcgtaagcggcctaacAACACAGGGGCGTCAGACGTGACAGCTCCCACCGTAATCAgtatgcgtaagcggcctaacGTATGCGTAAGCGGCCTAACgtcgatgcagcgcgaaaggg
>FAT4_2___NODE_53048_length_4425_cov_22.696420_g9194_i0___1369___P1_G6_c1
GACATCCAGGCGCGGACAACgtatgcgtaagcggcctaacTCCCCACCGGTACAGCCTCCGATACATACACACGGTACATgtatgcgtaagcggcctaacGTATGCGTAAGCGGCCTAACgtcgatgcagcgcgaaaggg
>FAT4_2___NODE_53048_length_4425_cov_22.696420_g9194_i0___1449___P1_G6_c1
GACATCCAGGCGCGGACAACgtatgcgtaagcggcctaacCATCGTGTTGTTCTCCACCACACTATAACGAATCACAGCTgtatgcgtaagcggcctaacGTATGCGTAAGCGGCCTAACgtcgatgcagcgcgaaaggg
>FAT4_2___NODE_53048_length_4425_cov_22.696420_g9194_i0___1489___P1_G6_c1
GACATCCAGGCGCGGACAACgtatgcgtaagcggcctaacTTGTGACGTTGATTGCTCCACTTTCAGTTCCTACAGCGAAgtatgcgtaagcggcctaacGTATGCGTAAGCGGCCTAACgtcgatgcagcgcgaaaggg
>FAT4_2___NODE_53048_length_4425_cov_22.696420_g9194_i0___1646___P1_G6_c1
GACATCCAGGCGCGGACAACgtatgcgtaagcggcctaacCTGTGCAGGTCAAAGGTCAGCGGCTGGATGGGGATGGTGGgtatgcgtaagcggcctaacGTATGCGTAAGCGGCCTAACgtcgatgcagcgcgaaaggg
>FAT4_2___NODE_53048_length_4425_cov_22.696420_g9194_i0___1686___P1_G6_c1
GACATCCAGGCGCGGACAACgtatgcgtaagcggcctaacGTCTTGAGCCTGTATCTGAGTTATAATTCCCGAGCTGTTTgtatgcgtaagcggcctaacGTATGCGTAAGCGGCCTAACgtcgatgcagcgcgaaaggg
>FAT4_2___NODE_53048_length_4425_cov_22.696420_g9194_i0___1726___P1_G6_c1
GACATCCAGGCGCGGACAACgtatgcgtaagcggcctaacAAGTGGCCAGTCTGAAGGACAGTGTGGTCCCTGCGTCCGCgtatgcgtaagcggcctaacGTATGCGTAAGCGGCCTAACgtcgatgcagcgcgaaaggg
>FAT4_2___NODE_53048_length_4425_cov_22.696420_g9194_i0___1766___P1_G6_c1
GACATCCAGGCGCGGACAACgtatgcgtaagcggcctaacTGTAAATTTCCTGAGTTGTCGATGGAGAACAAGCTGTGATgtatgcgtaagcggcctaacGTATGCGTAAGCGGCCTAACgtcgatgcagcgcgaaaggg
>FAT4_2___NODE_53048_length_4425_cov_22.696420_g9194_i0___1806___P1_G6_c1
GACATCCAGGCGCGGACAACgtatgcgtaagcggcctaacGTATTTGTCCTGTATCAGGTCGGACGCTGCGGCCGACAATgtatgcgtaagcggcctaacGTATGCGTAAGCGGCCTAACgtcgatgcagcgcgaaaggg
>FAT4_2___NODE_53048_length_4425_cov_22.696420_g9194_i0___1846___P1_G6_c1
GACATCCAGGCGCGGACAACgtatgcgtaagcggcctaacTGGGTGGCCGACCATTGTCGGACACGATAATAACCAGCTGgtatgcgtaagcggcctaacGTATGCGTAAGCGGCCTAACgtcgatgcagcgcgaaaggg
>FAT4_2___NODE_53048_length_4425_cov_22.696420_g9194_i0___1886___P1_G6_c1
GACATCCAGGCGCGGACAACgtatgcgtaagcggcctaacGTGGGAGGAAATCTGACCGTTACTACCACGGGTGTTTCTCgtatgcgtaagcggcctaacGTATGCGTAAGCGGCCTAACgtcgatgcagcgcgaaaggg
>FAT4_2___NODE_53048_length_4425_cov_22.696420_g9194_i0___1962___P1_G6_c1
GACATCCAGGCGCGGACAACgtatgcgtaagcggcctaacCACAGGGCTGCTAGAAGTAGTGGTGACGGGGAGGGAAGTGgtatgcgtaagcggcctaacGTATGCGTAAGCGGCCTAACgtcgatgcagcgcgaaaggg
>FAT4_2___NODE_53048_length_4425_cov_22.696420_g9194_i0___2002___P1_G6_c1
GACATCCAGGCGCGGACAACgtatgcgtaagcggcctaacGCACAATGGCGGCTGTATCACTTCCGGCAGACGCCATTATgtatgcgtaagcggcctaacGTATGCGTAAGCGGCCTAACgtcgatgcagcgcgaaaggg
>FAT4_2___NODE_53048_length_4425_cov_22.696420_g9194_i0___2084___P1_G6_c1
GACATCCAGGCGCGGACAACgtatgcgtaagcggcctaacTCCGAGTTCTTGTTGCGGCTGCGACAGATGAAGATGACGAgtatgcgtaagcggcctaacGTATGCGTAAGCGGCCTAACgtcgatgcagcgcgaaaggg
>FAT4_2___NODE_53048_length_4425_cov_22.696420_g9194_i0___2164___P1_G6_c1
GACATCCAGGCGCGGACAACgtatgcgtaagcggcctaacGACGACTGGCGCGCTGGGCGTTCTTGTACTTGAGGCCTCGgtatgcgtaagcggcctaacGTATGCGTAAGCGGCCTAACgtcgatgcagcgcgaaaggg
>FAT4_2___NODE_53048_length_4425_cov_22.696420_g9194_i0___2219___P1_G6_c1
GACATCCAGGCGCGGACAACgtatgcgtaagcggcctaacTGTACAGTGGTAGAGCCATCGAAACTGTCGTCTGCTTGGAgtatgcgtaagcggcctaacGTATGCGTAAGCGGCCTAACgtcgatgcagcgcgaaaggg
>FAT4_2___NODE_53048_length_4425_cov_22.696420_g9194_i0___2299___P1_G6_c1
GACATCCAGGCGCGGACAACgtatgcgtaagcggcctaacTTCTGTCGTGCTCGACGTCGTCAGGGTACACGAAGGCTTGgtatgcgtaagcggcctaacGTATGCGTAAGCGGCCTAACgtcgatgcagcgcgaaaggg
>FAT4_2___NODE_53048_length_4425_cov_22.696420_g9194_i0___2339___P1_G6_c1
GACATCCAGGCGCGGACAACgtatgcgtaagcggcctaacTAAGGAATAACTGCTGTTTCGATATGAATCTCATCCATGTgtatgcgtaagcggcctaacGTATGCGTAAGCGGCCTAACgtcgatgcagcgcgaaaggg
>FAT4_2___NODE_53048_length_4425_cov_22.696420_g9194_i0___2445___P1_G6_c1
GACATCCAGGCGCGGACAACgtatgcgtaagcggcctaacGGAGTCGTCGTGTTGGAAGAGGTCTGGTGAGTTGGTGGTGgtatgcgtaagcggcctaacGTATGCGTAAGCGGCCTAACgtcgatgcagcgcgaaaggg
>FAT4_2___NODE_53048_length_4425_cov_22.696420_g9194_i0___2514___P1_G6_c1
GACATCCAGGCGCGGACAACgtatgcgtaagcggcctaacGTCTGGACACAAGCCATTGAGAAGGCGGTGCTGGGGAGGGgtatgcgtaagcggcctaacGTATGCGTAAGCGGCCTAACgtcgatgcagcgcgaaaggg
>FAT4_2___NODE_53048_length_4425_cov_22.696420_g9194_i0___2554___P1_G6_c1
GACATCCAGGCGCGGACAACgtatgcgtaagcggcctaacAGCTACTGGTGCGAGACGTGTGGGCACTGTCTGGGCTGAAgtatgcgtaagcggcctaacGTATGCGTAAGCGGCCTAACgtcgatgcagcgcgaaaggg
>FAT4_2___NODE_53048_length_4425_cov_22.696420_g9194_i0___2910___P1_G6_c1
GACATCCAGGCGCGGACAACgtatgcgtaagcggcctaacTACGAGCTTGACCTCTCGAACAACCGCGCCACACACACGCgtatgcgtaagcggcctaacGTATGCGTAAGCGGCCTAACgtcgatgcagcgcgaaaggg
>FAT4_2___NODE_53048_length_4425_cov_22.696420_g9194_i0___216___P1_G6_c1
GACATCCAGGCGCGGACAACgtatgcgtaagcggcctaacAGGTGTGACGAGCGGAGCCTGGGAGACGATAGCTTGACTGgtatgcgtaagcggcctaacGTATGCGTAAGCGGCCTAACgtcgatgcagcgcgaaaggg
>FAT4_2___NODE_53048_length_4425_cov_22.696420_g9194_i0___136___P1_G6_c1
GACATCCAGGCGCGGACAACgtatgcgtaagcggcctaacGTGTGAATCTCGCCGCTCCTGCAACAGAAAGGTAAAATCGgtatgcgtaagcggcctaacGTATGCGTAAGCGGCCTAACgtcgatgcagcgcgaaaggg
>FAT4_2___NODE_53048_length_4425_cov_22.696420_g9194_i0___96___P1_G6_c1
GACATCCAGGCGCGGACAACgtatgcgtaagcggcctaacACGTCTGCTAGGAAGTAGAACCACGTCTTGTGCTCGTCTTgtatgcgtaagcggcctaacGTATGCGTAAGCGGCCTAACgtcgatgcagcgcgaaaggg
>FAT4_2___NODE_53048_length_4425_cov_22.696420_g9194_i0___3038___P1_G6_c1
GACATCCAGGCGCGGACAACgtatgcgtaagcggcctaacTTTGACAAAGTGTGATTGTCAAATACCCACCCAGCAAACCgtatgcgtaagcggcctaacGTATGCGTAAGCGGCCTAACgtcgatgcagcgcgaaaggg
>FAT4_2___NODE_53048_length_4425_cov_22.696420_g9194_i0___56___P1_G6_c1
GACATCCAGGCGCGGACAACgtatgcgtaagcggcctaacGGGTGTGGTGGTAATTAATATCCACTATGGCAGACACTGCgtatgcgtaagcggcctaacGTATGCGTAAGCGGCCTAACgtcgatgcagcgcgaaaggg
>FAT4_2___NODE_53048_length_4425_cov_22.696420_g9194_i0___3110___P1_G6_c1
GACATCCAGGCGCGGACAACgtatgcgtaagcggcctaacCACTAATCACATCATAGCATGCCCTGTTTGTTGGATTGGGgtatgcgtaagcggcctaacGTATGCGTAAGCGGCCTAACgtcgatgcagcgcgaaaggg
>FAT4_2___NODE_53048_length_4425_cov_22.696420_g9194_i0___16___P1_G6_c1
GACATCCAGGCGCGGACAACgtatgcgtaagcggcctaacATGCTGGTAGTGTCAACAGCACAGTCACAAATAGATCAACgtatgcgtaagcggcctaacGTATGCGTAAGCGGCCTAACgtcgatgcagcgcgaaaggg
>FAT4_2___NODE_53048_length_4425_cov_22.696420_g9194_i0___3201___P1_G6_c1
GACATCCAGGCGCGGACAACgtatgcgtaagcggcctaacTGATAACATCACTTCGAAAAGTCAAAACAGGTTTTAACTTgtatgcgtaagcggcctaacGTATGCGTAAGCGGCCTAACgtcgatgcagcgcgaaaggg
>FAT4_2___NODE_53048_length_4425_cov_22.696420_g9194_i0___3241___P1_G6_c1
GACATCCAGGCGCGGACAACgtatgcgtaagcggcctaacAATCTAGCCAATTTTGCTAACGATGAAGTAAACTAGAAGTgtatgcgtaagcggcctaacGTATGCGTAAGCGGCCTAACgtcgatgcagcgcgaaaggg
>FAT4_2___NODE_53048_length_4425_cov_22.696420_g9194_i0___3281___P1_G6_c1
GACATCCAGGCGCGGACAACgtatgcgtaagcggcctaacCTGGGAATCAAAACCCATGATTTCTCACACTCCTGAGTAGgtatgcgtaagcggcctaacGTATGCGTAAGCGGCCTAACgtcgatgcagcgcgaaaggg
>FAT4_2___NODE_53048_length_4425_cov_22.696420_g9194_i0___3409___P1_G6_c1
GACATCCAGGCGCGGACAACgtatgcgtaagcggcctaacGCGGCCGCGGCACAAGCTTATGCTTCACCCAGTCTTAGTAgtatgcgtaagcggcctaacGTATGCGTAAGCGGCCTAACgtcgatgcagcgcgaaaggg
>FAT4_2___NODE_53048_length_4425_cov_22.696420_g9194_i0___3554___P1_G6_c1
GACATCCAGGCGCGGACAACgtatgcgtaagcggcctaacCACTGATCAGTTTCAAGACATGTAAAGGATAACACACATAgtatgcgtaagcggcctaacGTATGCGTAAGCGGCCTAACgtcgatgcagcgcgaaaggg
>FAT4_2___NODE_53048_length_4425_cov_22.696420_g9194_i0___3717___P1_G6_c1
GACATCCAGGCGCGGACAACgtatgcgtaagcggcctaacTGACGCCATATGTTGATAAGGCAATGTCAATATTATTACGgtatgcgtaagcggcctaacGTATGCGTAAGCGGCCTAACgtcgatgcagcgcgaaaggg
>FAT4_2___NODE_53048_length_4425_cov_22.696420_g9194_i0___3932___P1_G6_c1
GACATCCAGGCGCGGACAACgtatgcgtaagcggcctaacGTATGCGGCATATGATGGCAGATATATAATTCTAAAGTTTgtatgcgtaagcggcctaacGTATGCGTAAGCGGCCTAACgtcgatgcagcgcgaaaggg
>CSTN1___NODE_67789_length_3879_cov_533.865016_g11994_i0___440___P1_I12_c2
GACATCCAGGCGCGGACAACttgcgtgcgacaatcataatTGAGGTTTATGAACATTGGGTTCAGACAAAGACAACGCAAttgcgtgcgacaatcataatTTGCGTGCGACAATCATAATgtcgatgcagcgcgaaaggg
>CSTN1___NODE_67789_length_3879_cov_533.865016_g11994_i0___480___P1_I12_c2
GACATCCAGGCGCGGACAACttgcgtgcgacaatcataatCTCTATCCGCCCATGACTGTTTCGTAGCTGGGCTGTAATTttgcgtgcgacaatcataatTTGCGTGCGACAATCATAATgtcgatgcagcgcgaaaggg
>CSTN1___NODE_67789_length_3879_cov_533.865016_g11994_i0___561___P1_I12_c2
GACATCCAGGCGCGGACAACttgcgtgcgacaatcataatACCGATATCATCACTATCAGTAGCAATCAAAGGATGCTGCttgcgtgcgacaatcataatTTGCGTGCGACAATCATAATgtcgatgcagcgcgaaaggg
>CSTN1___NODE_67789_length_3879_cov_533.865016_g11994_i0___641___P1_I12_c2
GACATCCAGGCGCGGACAACttgcgtgcgacaatcataatTCTACCTCAAATGGCAGTTCATACTTTCTTGTTCGCTTTTttgcgtgcgacaatcataatTTGCGTGCGACAATCATAATgtcgatgcagcgcgaaaggg
>CSTN1___NODE_67789_length_3879_cov_533.865016_g11994_i0___699___P1_I12_c2
GACATCCAGGCGCGGACAACttgcgtgcgacaatcataatCAGGTGAACGCCCTCCTTCACTCGGATAACGCCTTCCCCAttgcgtgcgacaatcataatTTGCGTGCGACAATCATAATgtcgatgcagcgcgaaaggg
>CSTN1___NODE_67789_length_3879_cov_533.865016_g11994_i0___739___P1_I12_c2
GACATCCAGGCGCGGACAACttgcgtgcgacaatcataatCTACAATGTAGAAGCGATAATGACTGCGTTTCTCATAGTCttgcgtgcgacaatcataatTTGCGTGCGACAATCATAATgtcgatgcagcgcgaaaggg
>CSTN1___NODE_67789_length_3879_cov_533.865016_g11994_i0___779___P1_I12_c2
GACATCCAGGCGCGGACAACttgcgtgcgacaatcataatGCCCTGTCTGATTCTTTAGGCGGCGACCCACAATCCTCTGttgcgtgcgacaatcataatTTGCGTGCGACAATCATAATgtcgatgcagcgcgaaaggg
>CSTN1___NODE_67789_length_3879_cov_533.865016_g11994_i0___819___P1_I12_c2
GACATCCAGGCGCGGACAACttgcgtgcgacaatcataatAGCAAACTCATCGACATCTTTCACCTTGATTAGCACCACCttgcgtgcgacaatcataatTTGCGTGCGACAATCATAATgtcgatgcagcgcgaaaggg
>CSTN1___NODE_67789_length_3879_cov_533.865016_g11994_i0___859___P1_I12_c2
GACATCCAGGCGCGGACAACttgcgtgcgacaatcataatCCTCCACTTCCAATGTGTATGTCGAGTTCTCAAAGCGTGGttgcgtgcgacaatcataatTTGCGTGCGACAATCATAATgtcgatgcagcgcgaaaggg
>CSTN1___NODE_67789_length_3879_cov_533.865016_g11994_i0___899___P1_I12_c2
GACATCCAGGCGCGGACAACttgcgtgcgacaatcataatGTGACGTGAAGCTGAATGAGGTTGGTGAACACTTTTCCCTttgcgtgcgacaatcataatTTGCGTGCGACAATCATAATgtcgatgcagcgcgaaaggg
>CSTN1___NODE_67789_length_3879_cov_533.865016_g11994_i0___939___P1_I12_c2
GACATCCAGGCGCGGACAACttgcgtgcgacaatcataatGCCTGTGACTTTACCGTAAGTGTCTGAGGCATCATCGTCAttgcgtgcgacaatcataatTTGCGTGCGACAATCATAATgtcgatgcagcgcgaaaggg
>CSTN1___NODE_67789_length_3879_cov_533.865016_g11994_i0___979___P1_I12_c2
GACATCCAGGCGCGGACAACttgcgtgcgacaatcataatTGGTGATGACGAATGGAACGTCTGGAGTGAGGATCTCGAAttgcgtgcgacaatcataatTTGCGTGCGACAATCATAATgtcgatgcagcgcgaaaggg
>CSTN1___NODE_67789_length_3879_cov_533.865016_g11994_i0___1033___P1_I12_c2
GACATCCAGGCGCGGACAACttgcgtgcgacaatcataatAGTTGCGGTGCGTGTCAAAGTCCAGAGACTCTGTGTTCTGttgcgtgcgacaatcataatTTGCGTGCGACAATCATAATgtcgatgcagcgcgaaaggg
>CSTN1___NODE_67789_length_3879_cov_533.865016_g11994_i0___1079___P1_I12_c2
GACATCCAGGCGCGGACAACttgcgtgcgacaatcataatTTGGAGCGACGCTGGCCCCCATCCACTGCCACCACTTTCAttgcgtgcgacaatcataatTTGCGTGCGACAATCATAATgtcgatgcagcgcgaaaggg
>CSTN1___NODE_67789_length_3879_cov_533.865016_g11994_i0___1119___P1_I12_c2
GACATCCAGGCGCGGACAACttgcgtgcgacaatcataatGCGGCACTGCTCTTTCACAATGATGTTGACAAACGCAGGTttgcgtgcgacaatcataatTTGCGTGCGACAATCATAATgtcgatgcagcgcgaaaggg
>CSTN1___NODE_67789_length_3879_cov_533.865016_g11994_i0___1159___P1_I12_c2
GACATCCAGGCGCGGACAACttgcgtgcgacaatcataatCCACGTAACGCACCATGGAGGGGATGGCCGTCCAGCCGCTttgcgtgcgacaatcataatTTGCGTGCGACAATCATAATgtcgatgcagcgcgaaaggg
>CSTN1___NODE_67789_length_3879_cov_533.865016_g11994_i0___1199___P1_I12_c2
GACATCCAGGCGCGGACAACttgcgtgcgacaatcataatAGTTGGGCACTATCTGCAATCTCCTTCTGGCCCTGCCTGGttgcgtgcgacaatcataatTTGCGTGCGACAATCATAATgtcgatgcagcgcgaaaggg
>CSTN1___NODE_67789_length_3879_cov_533.865016_g11994_i0___1239___P1_I12_c2
GACATCCAGGCGCGGACAACttgcgtgcgacaatcataatCTTGACCTCCTCTGGGACGCAGGTATTGTCACAGAGGCGGttgcgtgcgacaatcataatTTGCGTGCGACAATCATAATgtcgatgcagcgcgaaaggg
>CSTN1___NODE_67789_length_3879_cov_533.865016_g11994_i0___1279___P1_I12_c2
GACATCCAGGCGCGGACAACttgcgtgcgacaatcataatACCCTTTCCCGATGTGTTTGGTTTCCAGCGTGACCTTGACttgcgtgcgacaatcataatTTGCGTGCGACAATCATAATgtcgatgcagcgcgaaaggg
>CSTN1___NODE_67789_length_3879_cov_533.865016_g11994_i0___1319___P1_I12_c2
GACATCCAGGCGCGGACAACttgcgtgcgacaatcataatAGTTTGCGCTGAGAGGTGATAGAGTAAGTGTCCCGGTCACttgcgtgcgacaatcataatTTGCGTGCGACAATCATAATgtcgatgcagcgcgaaaggg
>CSTN1___NODE_67789_length_3879_cov_533.865016_g11994_i0___1359___P1_I12_c2
GACATCCAGGCGCGGACAACttgcgtgcgacaatcataatGGACGGCAGCAGGTCTACGCTGTCACCGCTGGCTCCACAGttgcgtgcgacaatcataatTTGCGTGCGACAATCATAATgtcgatgcagcgcgaaaggg
>CSTN1___NODE_67789_length_3879_cov_533.865016_g11994_i0___1399___P1_I12_c2
GACATCCAGGCGCGGACAACttgcgtgcgacaatcataatCGTCTGTGGGCAGGCTCTTGGTCCAGTCTGCCTGCCAGGGttgcgtgcgacaatcataatTTGCGTGCGACAATCATAATgtcgatgcagcgcgaaaggg
>CSTN1___NODE_67789_length_3879_cov_533.865016_g11994_i0___1439___P1_I12_c2
GACATCCAGGCGCGGACAACttgcgtgcgacaatcataatGCCCCGTCAAACGAGAAGATCTGGTCCATGAGGTGACCGTttgcgtgcgacaatcataatTTGCGTGCGACAATCATAATgtcgatgcagcgcgaaaggg
>CSTN1___NODE_67789_length_3879_cov_533.865016_g11994_i0___1479___P1_I12_c2
GACATCCAGGCGCGGACAACttgcgtgcgacaatcataatGTGGTCGAAGTGACCTGCAGGCACCTCCACGGCGTTGTGGttgcgtgcgacaatcataatTTGCGTGCGACAATCATAATgtcgatgcagcgcgaaaggg
>CSTN1___NODE_67789_length_3879_cov_533.865016_g11994_i0___1535___P1_I12_c2
GACATCCAGGCGCGGACAACttgcgtgcgacaatcataatCCCTCGGGGAAGTTGTGCTTCATCCAGGTGGAGATGGTGAttgcgtgcgacaatcataatTTGCGTGCGACAATCATAATgtcgatgcagcgcgaaaggg
>CSTN1___NODE_67789_length_3879_cov_533.865016_g11994_i0___1575___P1_I12_c2
GACATCCAGGCGCGGACAACttgcgtgcgacaatcataatAATGTGCTCTTTGGGCGCGTTGTGCGACTTGACAGGCACAttgcgtgcgacaatcataatTTGCGTGCGACAATCATAATgtcgatgcagcgcgaaaggg
>CSTN1___NODE_67789_length_3879_cov_533.865016_g11994_i0___1615___P1_I12_c2
GACATCCAGGCGCGGACAACttgcgtgcgacaatcataatAGTGGTGACGGTTCATGCCATCAGCATCCGACATGCACACttgcgtgcgacaatcataatTTGCGTGCGACAATCATAATgtcgatgcagcgcgaaaggg
>CSTN1___NODE_67789_length_3879_cov_533.865016_g11994_i0___1655___P1_I12_c2
GACATCCAGGCGCGGACAACttgcgtgcgacaatcataatAGCAAGAACACCAGCTTCTCCCCGTGCACCCACATGGCGTttgcgtgcgacaatcataatTTGCGTGCGACAATCATAATgtcgatgcagcgcgaaaggg
>CSTN1___NODE_67789_length_3879_cov_533.865016_g11994_i0___1755___P1_I12_c2
GACATCCAGGCGCGGACAACttgcgtgcgacaatcataatGTAGTGGTGCCACTCGTTGTCGTTGATCTGGGGAATGTGCttgcgtgcgacaatcataatTTGCGTGCGACAATCATAATgtcgatgcagcgcgaaaggg
>CSTN1___NODE_67789_length_3879_cov_533.865016_g11994_i0___1795___P1_I12_c2
GACATCCAGGCGCGGACAACttgcgtgcgacaatcataatCCAGGTACAGACGAACATTGGGGAAGTCGACGTTGATGGCttgcgtgcgacaatcataatTTGCGTGCGACAATCATAATgtcgatgcagcgcgaaaggg
>CSTN1___NODE_67789_length_3879_cov_533.865016_g11994_i0___1875___P1_I12_c2
GACATCCAGGCGCGGACAACttgcgtgcgacaatcataatGTGAACATGGTTGGACTTGTGCAGCGGCCAGTCATCAATCttgcgtgcgacaatcataatTTGCGTGCGACAATCATAATgtcgatgcagcgcgaaaggg
>CSTN1___NODE_67789_length_3879_cov_533.865016_g11994_i0___1955___P1_I12_c2
GACATCCAGGCGCGGACAACttgcgtgcgacaatcataatCCGGCCAGGTAGCCACGGAAGTGGTCCTTGAACTGCATGAttgcgtgcgacaatcataatTTGCGTGCGACAATCATAATgtcgatgcagcgcgaaaggg
>CSTN1___NODE_67789_length_3879_cov_533.865016_g11994_i0___1995___P1_I12_c2
GACATCCAGGCGCGGACAACttgcgtgcgacaatcataatGACGCGCTCGCTCTCCGTCTTGCCCTTGAGCATAGACAGGttgcgtgcgacaatcataatTTGCGTGCGACAATCATAATgtcgatgcagcgcgaaaggg
>CSTN1___NODE_67789_length_3879_cov_533.865016_g11994_i0___2035___P1_I12_c2
GACATCCAGGCGCGGACAACttgcgtgcgacaatcataatGGAAGTCAAGGTTTTCCTTGCAGTTGTGCAGACACTTGATttgcgtgcgacaatcataatTTGCGTGCGACAATCATAATgtcgatgcagcgcgaaaggg
>CSTN1___NODE_67789_length_3879_cov_533.865016_g11994_i0___2075___P1_I12_c2
GACATCCAGGCGCGGACAACttgcgtgcgacaatcataatAAACTGACCACAGTGCCGGCGGACATATCAGAGAGGCCGCttgcgtgcgacaatcataatTTGCGTGCGACAATCATAATgtcgatgcagcgcgaaaggg
>CSTN1___NODE_67789_length_3879_cov_533.865016_g11994_i0___2115___P1_I12_c2
GACATCCAGGCGCGGACAACttgcgtgcgacaatcataatCTGGCCCCCTGTCACCGTGAACTCTGTCATGTCACTGTTGttgcgtgcgacaatcataatTTGCGTGCGACAATCATAATgtcgatgcagcgcgaaaggg
>CSTN1___NODE_67789_length_3879_cov_533.865016_g11994_i0___2155___P1_I12_c2
GACATCCAGGCGCGGACAACttgcgtgcgacaatcataatCGTAGGTCACCTGACGCACAATCTTTTCCACCTCCGTCACttgcgtgcgacaatcataatTTGCGTGCGACAATCATAATgtcgatgcagcgcgaaaggg
>CSTN1___NODE_67789_length_3879_cov_533.865016_g11994_i0___2213___P1_I12_c2
GACATCCAGGCGCGGACAACttgcgtgcgacaatcataatACGGTGGTGTCGAAGCGCAGGTTGCGGCGGCCGGGGGTGGttgcgtgcgacaatcataatTTGCGTGCGACAATCATAATgtcgatgcagcgcgaaaggg
>CSTN1___NODE_67789_length_3879_cov_533.865016_g11994_i0___2253___P1_I12_c2
GACATCCAGGCGCGGACAACttgcgtgcgacaatcataatGTCCACTGATGGGACTTCTTGCTGCTGGCCGTTACACGTGttgcgtgcgacaatcataatTTGCGTGCGACAATCATAATgtcgatgcagcgcgaaaggg
>CSTN1___NODE_67789_length_3879_cov_533.865016_g11994_i0___2293___P1_I12_c2
GACATCCAGGCGCGGACAACttgcgtgcgacaatcataatCGATGATGGCCTGTGGGGGCTCCTGCACCATGACGTAGCTttgcgtgcgacaatcataatTTGCGTGCGACAATCATAATgtcgatgcagcgcgaaaggg
>CSTN1___NODE_67789_length_3879_cov_533.865016_g11994_i0___2333___P1_I12_c2
GACATCCAGGCGCGGACAACttgcgtgcgacaatcataatTCATAGACGAGGCGGGTGAGGTTAGCGGCGCCGTTGATGGttgcgtgcgacaatcataatTTGCGTGCGACAATCATAATgtcgatgcagcgcgaaaggg
>CSTN1___NODE_67789_length_3879_cov_533.865016_g11994_i0___2373___P1_I12_c2
GACATCCAGGCGCGGACAACttgcgtgcgacaatcataatGATGTGCACGTCATGGAAGATGGGCAGGCCTCGCTTGAACttgcgtgcgacaatcataatTTGCGTGCGACAATCATAATgtcgatgcagcgcgaaaggg
>CSTN1___NODE_67789_length_3879_cov_533.865016_g11994_i0___2413___P1_I12_c2
GACATCCAGGCGCGGACAACttgcgtgcgacaatcataatCTTCATCCAAACCACTGGTCTTAGGCTGGCTGGTGGCGAAttgcgtgcgacaatcataatTTGCGTGCGACAATCATAATgtcgatgcagcgcgaaaggg
>CSTN1___NODE_67789_length_3879_cov_533.865016_g11994_i0___2547___P1_I12_c2
GACATCCAGGCGCGGACAACttgcgtgcgacaatcataatCTTGCATGAGTCAATCATCAGCGAGTTCTTCTTCTGGCTCttgcgtgcgacaatcataatTTGCGTGCGACAATCATAATgtcgatgcagcgcgaaaggg
>CSTN1___NODE_67789_length_3879_cov_533.865016_g11994_i0___2587___P1_I12_c2
GACATCCAGGCGCGGACAACttgcgtgcgacaatcataatGGTGCTCAACAAACAGGTCTAGGGGGGGCTCAGCCAACACttgcgtgcgacaatcataatTTGCGTGCGACAATCATAATgtcgatgcagcgcgaaaggg
>CSTN1___NODE_67789_length_3879_cov_533.865016_g11994_i0___2627___P1_I12_c2
GACATCCAGGCGCGGACAACttgcgtgcgacaatcataatTCAAGGTTGCGATTCTCCATGAGGCTGGTGGGCAGGTAGAttgcgtgcgacaatcataatTTGCGTGCGACAATCATAATgtcgatgcagcgcgaaaggg
>CSTN1___NODE_67789_length_3879_cov_533.865016_g11994_i0___2667___P1_I12_c2
GACATCCAGGCGCGGACAACttgcgtgcgacaatcataatCACATTGGAAATAGCAACACCGTCGTTGGTCTCGCTCCACttgcgtgcgacaatcataatTTGCGTGCGACAATCATAATgtcgatgcagcgcgaaaggg
>CSTN1___NODE_67789_length_3879_cov_533.865016_g11994_i0___2707___P1_I12_c2
GACATCCAGGCGCGGACAACttgcgtgcgacaatcataatTGATGTTGCGGATCACGTTCTCGTAGTTCTCAATCTTGTCttgcgtgcgacaatcataatTTGCGTGCGACAATCATAATgtcgatgcagcgcgaaaggg
>CSTN1___NODE_67789_length_3879_cov_533.865016_g11994_i0___2762___P1_I12_c2
GACATCCAGGCGCGGACAACttgcgtgcgacaatcataatCAGCTAAGGGTGAGGGAGCGGTTGGATAGTTTGCTGGGTTttgcgtgcgacaatcataatTTGCGTGCGACAATCATAATgtcgatgcagcgcgaaaggg
>CSTN1___NODE_67789_length_3879_cov_533.865016_g11994_i0___2821___P1_I12_c2
GACATCCAGGCGCGGACAACttgcgtgcgacaatcataatGTAGGGCAACCAGCCTGACAACAAACTTGTTGCTGATGAAttgcgtgcgacaatcataatTTGCGTGCGACAATCATAATgtcgatgcagcgcgaaaggg
>CSTN1___NODE_67789_length_3879_cov_533.865016_g11994_i0___2861___P1_I12_c2
GACATCCAGGCGCGGACAACttgcgtgcgacaatcataatGCCTGGGCGTGGGCAAAGCTCTTGGTCTCGTGCATGTCATttgcgtgcgacaatcataatTTGCGTGCGACAATCATAATgtcgatgcagcgcgaaaggg
>CSTN1___NODE_67789_length_3879_cov_533.865016_g11994_i0___2941___P1_I12_c2
GACATCCAGGCGCGGACAACttgcgtgcgacaatcataatTGGAAGCGGCAACGATGGAGCGAGTCTTGTGACGTCCGTCttgcgtgcgacaatcataatTTGCGTGCGACAATCATAATgtcgatgcagcgcgaaaggg
>CSTN1___NODE_67789_length_3879_cov_533.865016_g11994_i0___2981___P1_I12_c2
GACATCCAGGCGCGGACAACttgcgtgcgacaatcataatACGCACACCACAATGATGGCTGCCATGCCAAAGTTGGAGGttgcgtgcgacaatcataatTTGCGTGCGACAATCATAATgtcgatgcagcgcgaaaggg
>CSTN1___NODE_67789_length_3879_cov_533.865016_g11994_i0___3109___P1_I12_c2
GACATCCAGGCGCGGACAACttgcgtgcgacaatcataatCAGTGATGTTGAGGGCAGAGTTGTCCCACTCCATGTCCTGttgcgtgcgacaatcataatTTGCGTGCGACAATCATAATgtcgatgcagcgcgaaaggg
>CSTN1___NODE_67789_length_3879_cov_533.865016_g11994_i0___3229___P1_I12_c2
GACATCCAGGCGCGGACAACttgcgtgcgacaatcataatCAGAGCTCTCACCGTAGTCCCCCTGCATGCTGCTCTCGTCttgcgtgcgacaatcataatTTGCGTGCGACAATCATAATgtcgatgcagcgcgaaaggg
>CSTN1___NODE_67789_length_3879_cov_533.865016_g11994_i0___3281___P1_I12_c2
GACATCCAGGCGCGGACAACttgcgtgcgacaatcataatCACTCTAGTTCAGAGTTGGGTGCCTTGGTGGGTGGTGCGGttgcgtgcgacaatcataatTTGCGTGCGACAATCATAATgtcgatgcagcgcgaaaggg
>CSTN1___NODE_67789_length_3879_cov_533.865016_g11994_i0___3321___P1_I12_c2
GACATCCAGGCGCGGACAACttgcgtgcgacaatcataatCACAGAGACGTTGGCTCAGAAACTGAGGTTGGAATGGTCCttgcgtgcgacaatcataatTTGCGTGCGACAATCATAATgtcgatgcagcgcgaaaggg
>FAT4_3___NODE_8564_length_8609_cov_389.229790_g1480_i1___503___P1_I7_c0
GACATCCAGGCGCGGACAACgttaggtgtagggcgacgaaGCGTTGCTGTGTTGGGTCCTCCTTTCCCTTGAGTTCCACTgttaggtgtagggcgacgaaGTTAGGTGTAGGGCGACGAAgtcgatgcagcgcgaaaggg
>FAT4_3___NODE_8564_length_8609_cov_389.229790_g1480_i1___623___P1_I10_c0
GACATCCAGGCGCGGACAACgcctgtatatgccgagtatcGAGATGCTGTGAGATTTACGAACTCAGGTACTTCATCATTgcctgtatatgccgagtatcGCCTGTATATGCCGAGTATCgtcgatgcagcgcgaaaggg
>FAT4_3___NODE_8564_length_8609_cov_389.229790_g1480_i1___663___P1_I7_c0
GACATCCAGGCGCGGACAACgttaggtgtagggcgacgaaGAAGTGCCGATTGGAGCATCCTCCAAGATGTAAAATGTGTgttaggtgtagggcgacgaaGTTAGGTGTAGGGCGACGAAgtcgatgcagcgcgaaaggg
>FAT4_3___NODE_8564_length_8609_cov_389.229790_g1480_i1___710___P1_I10_c0
GACATCCAGGCGCGGACAACgcctgtatatgccgagtatcTGGCATTAACGCCTCTGTCTTTGTCCACGATGGAAATGATgcctgtatatgccgagtatcGCCTGTATATGCCGAGTATCgtcgatgcagcgcgaaaggg
>FAT4_3___NODE_8564_length_8609_cov_389.229790_g1480_i1___790___P1_I7_c0
GACATCCAGGCGCGGACAACgttaggtgtagggcgacgaaGATTTCCCGGTAGGTCAAATTAAACGTCTCACAAGGTCCTgttaggtgtagggcgacgaaGTTAGGTGTAGGGCGACGAAgtcgatgcagcgcgaaaggg
>FAT4_3___NODE_8564_length_8609_cov_389.229790_g1480_i1___830___P1_I10_c0
GACATCCAGGCGCGGACAACgcctgtatatgccgagtatcGACTTCGCAGAACAAACTGGGCTTCATACTGCCCCTCTGTgcctgtatatgccgagtatcGCCTGTATATGCCGAGTATCgtcgatgcagcgcgaaaggg
>FAT4_3___NODE_8564_length_8609_cov_389.229790_g1480_i1___910___P1_I7_c0
GACATCCAGGCGCGGACAACgttaggtgtagggcgacgaaATTTGGACCTATGCCAATACCATTCCCATCAACTGCAACAgttaggtgtagggcgacgaaGTTAGGTGTAGGGCGACGAAgtcgatgcagcgcgaaaggg
>FAT4_3___NODE_8564_length_8609_cov_389.229790_g1480_i1___950___P1_I10_c0
GACATCCAGGCGCGGACAACgcctgtatatgccgagtatcCGATCTTGATTTGTATACCAGTGCTAGCCGTGTTGTGGTCgcctgtatatgccgagtatcGCCTGTATATGCCGAGTATCgtcgatgcagcgcgaaaggg
>FAT4_3___NODE_8564_length_8609_cov_389.229790_g1480_i1___990___P1_I7_c0
GACATCCAGGCGCGGACAACgttaggtgtagggcgacgaaGTGGGCCCAGAGAAGACGGGCGGCGTGTCCTGGGTGTCTAgttaggtgtagggcgacgaaGTTAGGTGTAGGGCGACGAAgtcgatgcagcgcgaaaggg
>FAT4_3___NODE_8564_length_8609_cov_389.229790_g1480_i1___1030___P1_I10_c0
GACATCCAGGCGCGGACAACgcctgtatatgccgagtatcCACAGTGCCCACGGGAGTCTCTTCAGTAATGTCAAAGCCAgcctgtatatgccgagtatcGCCTGTATATGCCGAGTATCgtcgatgcagcgcgaaaggg
>FAT4_3___NODE_8564_length_8609_cov_389.229790_g1480_i1___1110___P1_I7_c0
GACATCCAGGCGCGGACAACgttaggtgtagggcgacgaaGTTGGATCTCGTAGAATCTCGAAGGAGATATTGTGTTTTCgttaggtgtagggcgacgaaGTTAGGTGTAGGGCGACGAAgtcgatgcagcgcgaaaggg
>FAT4_3___NODE_8564_length_8609_cov_389.229790_g1480_i1___1230___P1_I10_c0
GACATCCAGGCGCGGACAACgcctgtatatgccgagtatcACGTAAAACGTGCCAGCTAGACCATCGCGGTCAATTCTTTgcctgtatatgccgagtatcGCCTGTATATGCCGAGTATCgtcgatgcagcgcgaaaggg
>FAT4_3___NODE_8564_length_8609_cov_389.229790_g1480_i1___1390___P1_I7_c0
GACATCCAGGCGCGGACAACgttaggtgtagggcgacgaaCCCTATCTGGTATGGTATTTCATTGACCACGACCAAGTAAgttaggtgtagggcgacgaaGTTAGGTGTAGGGCGACGAAgtcgatgcagcgcgaaaggg
>FAT4_3___NODE_8564_length_8609_cov_389.229790_g1480_i1___1430___P1_I10_c0
GACATCCAGGCGCGGACAACgcctgtatatgccgagtatcGATCGTTGACCTCAATGCGTAGGTTGGGGATAGTAACAAAgcctgtatatgccgagtatcGCCTGTATATGCCGAGTATCgtcgatgcagcgcgaaaggg
>FAT4_3___NODE_8564_length_8609_cov_389.229790_g1480_i1___1470___P1_I7_c0
GACATCCAGGCGCGGACAACgttaggtgtagggcgacgaaACAATTTGAAGGGTGTAGCGCGCATTCAAGGGCTCATCTGgttaggtgtagggcgacgaaGTTAGGTGTAGGGCGACGAAgtcgatgcagcgcgaaaggg
>FAT4_3___NODE_8564_length_8609_cov_389.229790_g1480_i1___1510___P1_I10_c0
GACATCCAGGCGCGGACAACgcctgtatatgccgagtatcGTTTGGTGCAAAGCCAAAGGCACCTCTGAATGTTTGATTGgcctgtatatgccgagtatcGCCTGTATATGCCGAGTATCgtcgatgcagcgcgaaaggg
>FAT4_3___NODE_8564_length_8609_cov_389.229790_g1480_i1___1639___P1_I7_c0
GACATCCAGGCGCGGACAACgttaggtgtagggcgacgaaACCAGTTTGCTGACCACTGGGCACTGTAGCCAGCTTAATAgttaggtgtagggcgacgaaGTTAGGTGTAGGGCGACGAAgtcgatgcagcgcgaaaggg
>FAT4_3___NODE_8564_length_8609_cov_389.229790_g1480_i1___1685___P1_I10_c0
GACATCCAGGCGCGGACAACgcctgtatatgccgagtatcTATCATTGACGTCCTTCAAGAGCACAGTGATAGTAGTAGTgcctgtatatgccgagtatcGCCTGTATATGCCGAGTATCgtcgatgcagcgcgaaaggg
>FAT4_3___NODE_8564_length_8609_cov_389.229790_g1480_i1___1744___P1_I7_c0
GACATCCAGGCGCGGACAACgttaggtgtagggcgacgaaGTTTTGGGCATCTTCTCTAACGGATGTTGCATACACAGTTgttaggtgtagggcgacgaaGTTAGGTGTAGGGCGACGAAgtcgatgcagcgcgaaaggg
>FAT4_3___NODE_8564_length_8609_cov_389.229790_g1480_i1___1788___P1_I10_c0
GACATCCAGGCGCGGACAACgcctgtatatgccgagtatcCCTGAATCCTTATCCGCTGCATAAACAGTCAGCAGTGAAGgcctgtatatgccgagtatcGCCTGTATATGCCGAGTATCgtcgatgcagcgcgaaaggg
>FAT4_3___NODE_8564_length_8609_cov_389.229790_g1480_i1___1828___P1_I7_c0
GACATCCAGGCGCGGACAACgttaggtgtagggcgacgaaAAAAGTCTGGTCAATACTGTATCGCAGCTTTCCATTATCTgttaggtgtagggcgacgaaGTTAGGTGTAGGGCGACGAAgtcgatgcagcgcgaaaggg
>FAT4_3___NODE_8564_length_8609_cov_389.229790_g1480_i1___1868___P1_I10_c0
GACATCCAGGCGCGGACAACgcctgtatatgccgagtatcAGATAGTGCCTCCTACCGGATCAATGTAGAATAAGTCAGAgcctgtatatgccgagtatcGCCTGTATATGCCGAGTATCgtcgatgcagcgcgaaaggg
>FAT4_3___NODE_8564_length_8609_cov_389.229790_g1480_i1___1908___P1_I7_c0
GACATCCAGGCGCGGACAACgttaggtgtagggcgacgaaTATTCATTCACAGCCTCGTAATCAAGCTGCCCAATAAGGTgttaggtgtagggcgacgaaGTTAGGTGTAGGGCGACGAAgtcgatgcagcgcgaaaggg
>FAT4_3___NODE_8564_length_8609_cov_389.229790_g1480_i1___1948___P1_I10_c0
GACATCCAGGCGCGGACAACgcctgtatatgccgagtatcAGGTTTGCTTGACTGGTCAGCCGCCGACACAGTGAAGGCAgcctgtatatgccgagtatcGCCTGTATATGCCGAGTATCgtcgatgcagcgcgaaaggg
>FAT4_3___NODE_8564_length_8609_cov_389.229790_g1480_i1___1988___P1_I7_c0
GACATCCAGGCGCGGACAACgttaggtgtagggcgacgaaAGTTGTTGACTGTGATTCGAACCAATGCTTGGCTTGTTTTgttaggtgtagggcgacgaaGTTAGGTGTAGGGCGACGAAgtcgatgcagcgcgaaaggg
>FAT4_3___NODE_8564_length_8609_cov_389.229790_g1480_i1___2028___P1_I10_c0
GACATCCAGGCGCGGACAACgcctgtatatgccgagtatcGTGTACGCGTCCTGGCTGAACTGAGGCCCAACGTCATTATgcctgtatatgccgagtatcGCCTGTATATGCCGAGTATCgtcgatgcagcgcgaaaggg
>FAT4_3___NODE_8564_length_8609_cov_389.229790_g1480_i1___2068___P1_I7_c0
GACATCCAGGCGCGGACAACgttaggtgtagggcgacgaaTGGACTCTCGAACTCCGTACTGGTCTCAGTGACGCGGCCAgttaggtgtagggcgacgaaGTTAGGTGTAGGGCGACGAAgtcgatgcagcgcgaaaggg
>FAT4_3___NODE_8564_length_8609_cov_389.229790_g1480_i1___2108___P1_I10_c0
GACATCCAGGCGCGGACAACgcctgtatatgccgagtatcTGGCACTTGAGTCTTGAGGATCGAATGCCTGGACTTGAACgcctgtatatgccgagtatcGCCTGTATATGCCGAGTATCgtcgatgcagcgcgaaaggg
>FAT4_3___NODE_8564_length_8609_cov_389.229790_g1480_i1___2148___P1_I7_c0
GACATCCAGGCGCGGACAACgttaggtgtagggcgacgaaTTGGTCGGGGTATTTCCACTGACGATGCGGTAAGTGATGTgttaggtgtagggcgacgaaGTTAGGTGTAGGGCGACGAAgtcgatgcagcgcgaaaggg
>FAT4_3___NODE_8564_length_8609_cov_389.229790_g1480_i1___2188___P1_I10_c0
GACATCCAGGCGCGGACAACgcctgtatatgccgagtatcCAGTGTCAGCACGCCTGTGAAGGGATGCAGATAGAATGAGgcctgtatatgccgagtatcGCCTGTATATGCCGAGTATCgtcgatgcagcgcgaaaggg
>FAT4_3___NODE_8564_length_8609_cov_389.229790_g1480_i1___2228___P1_I7_c0
GACATCCAGGCGCGGACAACgttaggtgtagggcgacgaaCGGTCCTGTTTGGAGTCTGCTCGTAGTTAACTGTCTCCAGgttaggtgtagggcgacgaaGTTAGGTGTAGGGCGACGAAgtcgatgcagcgcgaaaggg
>FAT4_3___NODE_8564_length_8609_cov_389.229790_g1480_i1___2316___P1_I10_c0
GACATCCAGGCGCGGACAACgcctgtatatgccgagtatcTCATCAACTACAGATATCGTTATCTGGCTCACTGCTGTTAgcctgtatatgccgagtatcGCCTGTATATGCCGAGTATCgtcgatgcagcgcgaaaggg
>FAT4_3___NODE_8564_length_8609_cov_389.229790_g1480_i1___2399___P1_I7_c0
GACATCCAGGCGCGGACAACgttaggtgtagggcgacgaaGCAGCAAAAATATGCCTGCAGAAACAGCCTCAGACACTGTgttaggtgtagggcgacgaaGTTAGGTGTAGGGCGACGAAgtcgatgcagcgcgaaaggg
>FAT4_3___NODE_8564_length_8609_cov_389.229790_g1480_i1___2439___P1_I10_c0
GACATCCAGGCGCGGACAACgcctgtatatgccgagtatcACGCCATTGCTACCGAAGTCAAGATCTGTTGCCGTAACTCgcctgtatatgccgagtatcGCCTGTATATGCCGAGTATCgtcgatgcagcgcgaaaggg
>FAT4_3___NODE_8564_length_8609_cov_389.229790_g1480_i1___2500___P1_I7_c0
GACATCCAGGCGCGGACAACgttaggtgtagggcgacgaaGTTGCCATCTGGGCTGACCACAATATTGTCCTTTCCTCCTgttaggtgtagggcgacgaaGTTAGGTGTAGGGCGACGAAgtcgatgcagcgcgaaaggg
>FAT4_3___NODE_8564_length_8609_cov_389.229790_g1480_i1___2585___P1_I10_c0
GACATCCAGGCGCGGACAACgcctgtatatgccgagtatcGACTCCCACCATCAAAAGCATTGATCTGTACAGTGAGAGAgcctgtatatgccgagtatcGCCTGTATATGCCGAGTATCgtcgatgcagcgcgaaaggg
>FAT4_3___NODE_8564_length_8609_cov_389.229790_g1480_i1___2625___P1_I7_c0
GACATCCAGGCGCGGACAACgttaggtgtagggcgacgaaGTGACTGTGACCAACAGTGTAGCTGCAGCCGAACGCTGGGgttaggtgtagggcgacgaaGTTAGGTGTAGGGCGACGAAgtcgatgcagcgcgaaaggg
>FAT4_3___NODE_8564_length_8609_cov_389.229790_g1480_i1___2665___P1_I10_c0
GACATCCAGGCGCGGACAACgcctgtatatgccgagtatcCAGGTTCTGACGAAAGGTTGGCGACTCATCATTAGCGTCTgcctgtatatgccgagtatcGCCTGTATATGCCGAGTATCgtcgatgcagcgcgaaaggg
>FAT4_3___NODE_8564_length_8609_cov_389.229790_g1480_i1___2705___P1_I7_c0
GACATCCAGGCGCGGACAACgttaggtgtagggcgacgaaGCGTGCCAATCGCGGAAGCTTCATCTACAGTGGCAGCATAgttaggtgtagggcgacgaaGTTAGGTGTAGGGCGACGAAgtcgatgcagcgcgaaaggg
>FAT4_3___NODE_8564_length_8609_cov_389.229790_g1480_i1___2745___P1_I10_c0
GACATCCAGGCGCGGACAACgcctgtatatgccgagtatcTAATTAGTATCAACATCAGTGGCACTCACAGTCAGAACAGgcctgtatatgccgagtatcGCCTGTATATGCCGAGTATCgtcgatgcagcgcgaaaggg
>FAT4_3___NODE_8564_length_8609_cov_389.229790_g1480_i1___2785___P1_I7_c0
GACATCCAGGCGCGGACAACgttaggtgtagggcgacgaaCGCCAAAATGCTCTCCACAGGGATAGAGTAGCGAAGGTCGgttaggtgtagggcgacgaaGTTAGGTGTAGGGCGACGAAgtcgatgcagcgcgaaaggg
>FAT4_3___NODE_8564_length_8609_cov_389.229790_g1480_i1___2825___P1_I10_c0
GACATCCAGGCGCGGACAACgcctgtatatgccgagtatcAAGGGACTACTGAGTCCAGTAAAGATCCACCTCTTTTAATgcctgtatatgccgagtatcGCCTGTATATGCCGAGTATCgtcgatgcagcgcgaaaggg
>FAT4_3___NODE_8564_length_8609_cov_389.229790_g1480_i1___2865___P1_I7_c0
GACATCCAGGCGCGGACAACgttaggtgtagggcgacgaaCCAGTGAAAGGATCCACTCTAAAAGCTTTCGTGTAGTCATgttaggtgtagggcgacgaaGTTAGGTGTAGGGCGACGAAgtcgatgcagcgcgaaaggg
>FAT4_3___NODE_8564_length_8609_cov_389.229790_g1480_i1___2905___P1_I10_c0
GACATCCAGGCGCGGACAACgcctgtatatgccgagtatcCACATAGGTACGATCAAGGACGCTTCCTACGCTCACAACTgcctgtatatgccgagtatcGCCTGTATATGCCGAGTATCgtcgatgcagcgcgaaaggg
>FAT4_3___NODE_8564_length_8609_cov_389.229790_g1480_i1___2945___P1_I7_c0
GACATCCAGGCGCGGACAACgttaggtgtagggcgacgaaGATGGACATCTTCGACCTTGACATCAAAGGACATCTCCACgttaggtgtagggcgacgaaGTTAGGTGTAGGGCGACGAAgtcgatgcagcgcgaaaggg
>FAT4_3___NODE_8564_length_8609_cov_389.229790_g1480_i1___3134___P1_I10_c0
GACATCCAGGCGCGGACAACgcctgtatatgccgagtatcTTTGGTCCACCGGGTCGCGAGCCTCCAGGTCCCAAATGTCgcctgtatatgccgagtatcGCCTGTATATGCCGAGTATCgtcgatgcagcgcgaaaggg
>FAT4_3___NODE_8564_length_8609_cov_389.229790_g1480_i1___3174___P1_I7_c0
GACATCCAGGCGCGGACAACgttaggtgtagggcgacgaaTCATCGGTGCCATCCACTTCTTCGTAGATGCTCACAATGCgttaggtgtagggcgacgaaGTTAGGTGTAGGGCGACGAAgtcgatgcagcgcgaaaggg
>FAT4_3___NODE_8564_length_8609_cov_389.229790_g1480_i1___3214___P1_I10_c0
GACATCCAGGCGCGGACAACgcctgtatatgccgagtatcGATGGAGTCGGTCTTTGTGATGACTCGGAAGTAGTCCCCAgcctgtatatgccgagtatcGCCTGTATATGCCGAGTATCgtcgatgcagcgcgaaaggg
>FAT4_3___NODE_8564_length_8609_cov_389.229790_g1480_i1___3254___P1_I7_c0
GACATCCAGGCGCGGACAACgttaggtgtagggcgacgaaCCAAGGGTCGGTTCAGTATCACTGCACCTCGAGTGACACCgttaggtgtagggcgacgaaGTTAGGTGTAGGGCGACGAAgtcgatgcagcgcgaaaggg
>FAT4_3___NODE_8564_length_8609_cov_389.229790_g1480_i1___3334___P1_I10_c0
GACATCCAGGCGCGGACAACgcctgtatatgccgagtatcGCGAGTGGCTAACTGAGGTGTGGCTGGTTTTCTCGCCTGCgcctgtatatgccgagtatcGCCTGTATATGCCGAGTATCgtcgatgcagcgcgaaaggg
>FAT4_3___NODE_8564_length_8609_cov_389.229790_g1480_i1___3374___P1_I7_c0
GACATCCAGGCGCGGACAACgttaggtgtagggcgacgaaTATAGTCCTGCACTTGCACAGTAATATTGGCCAGGACAGTgttaggtgtagggcgacgaaGTTAGGTGTAGGGCGACGAAgtcgatgcagcgcgaaaggg
>FAT4_3___NODE_8564_length_8609_cov_389.229790_g1480_i1___3414___P1_I10_c0
GACATCCAGGCGCGGACAACgcctgtatatgccgagtatcAAGTTGTAGATGGACCGAGTGAAATCAGGAGGATTGTCATgcctgtatatgccgagtatcGCCTGTATATGCCGAGTATCgtcgatgcagcgcgaaaggg
>FAT4_3___NODE_8564_length_8609_cov_389.229790_g1480_i1___3467___P1_I7_c0
GACATCCAGGCGCGGACAACgttaggtgtagggcgacgaaTGGCCGTTATTATTCCCAACTCAAAGTTTTCTGGAACATTgttaggtgtagggcgacgaaGTTAGGTGTAGGGCGACGAAgtcgatgcagcgcgaaaggg
>FAT4_3___NODE_8564_length_8609_cov_389.229790_g1480_i1___3507___P1_I10_c0
GACATCCAGGCGCGGACAACgcctgtatatgccgagtatcCTGATCTCCACGGGTCCAAAGGTGGAGCTGTCTCGGTCTAgcctgtatatgccgagtatcGCCTGTATATGCCGAGTATCgtcgatgcagcgcgaaaggg
>FAT4_3___NODE_8564_length_8609_cov_389.229790_g1480_i1___3605___P1_I7_c0
GACATCCAGGCGCGGACAACgttaggtgtagggcgacgaaCTTCGTAATCTGGGCTGTTCTTCACCAGCAACTTGGCTCCgttaggtgtagggcgacgaaGTTAGGTGTAGGGCGACGAAgtcgatgcagcgcgaaaggg
>FAT4_3___NODE_8564_length_8609_cov_389.229790_g1480_i1___3646___P1_I10_c0
GACATCCAGGCGCGGACAACgcctgtatatgccgagtatcGCTGTCAATAGCGAGAACTGTCAGTGTGTAACGTCTCGTTgcctgtatatgccgagtatcGCCTGTATATGCCGAGTATCgtcgatgcagcgcgaaaggg
>FAT4_3___NODE_8564_length_8609_cov_389.229790_g1480_i1___3686___P1_I7_c0
GACATCCAGGCGCGGACAACgttaggtgtagggcgacgaaCTGTACTGGTCAGCCGAATTGATGACTCTGATACACTGGAgttaggtgtagggcgacgaaGTTAGGTGTAGGGCGACGAAgtcgatgcagcgcgaaaggg
>FAT4_3___NODE_8564_length_8609_cov_389.229790_g1480_i1___3729___P1_I10_c0
GACATCCAGGCGCGGACAACgcctgtatatgccgagtatcGGGTCGTTGTCATTCAGATCAAGAACCTCAATATTCACCAgcctgtatatgccgagtatcGCCTGTATATGCCGAGTATCgtcgatgcagcgcgaaaggg
>FAT4_3___NODE_8564_length_8609_cov_389.229790_g1480_i1___3809___P1_I7_c0
GACATCCAGGCGCGGACAACgttaggtgtagggcgacgaaCCAATATCACTCCAATTCTGCGTTGAGGATTGGCTGTTTCgttaggtgtagggcgacgaaGTTAGGTGTAGGGCGACGAAgtcgatgcagcgcgaaaggg
>FAT4_3___NODE_8564_length_8609_cov_389.229790_g1480_i1___3849___P1_I10_c0
GACATCCAGGCGCGGACAACgcctgtatatgccgagtatcTAGGAAAATGCTCCGTTGATTCCATTATCCTTATCGGATGgcctgtatatgccgagtatcGCCTGTATATGCCGAGTATCgtcgatgcagcgcgaaaggg
>FAT4_3___NODE_8564_length_8609_cov_389.229790_g1480_i1___3889___P1_I7_c0
GACATCCAGGCGCGGACAACgttaggtgtagggcgacgaaTGATGCTCCAGTATTAAAAGCTGGATCATCCAATAAAAAGgttaggtgtagggcgacgaaGTTAGGTGTAGGGCGACGAAgtcgatgcagcgcgaaaggg
>FAT4_3___NODE_8564_length_8609_cov_389.229790_g1480_i1___3929___P1_I10_c0
GACATCCAGGCGCGGACAACgcctgtatatgccgagtatcGGGCCCCCGATTCAGGTGTGATAGCAAACAACGGCAATCCgcctgtatatgccgagtatcGCCTGTATATGCCGAGTATCgtcgatgcagcgcgaaaggg
>FAT4_3___NODE_8564_length_8609_cov_389.229790_g1480_i1___3969___P1_I7_c0
GACATCCAGGCGCGGACAACgttaggtgtagggcgacgaaTAGGCACCACTACGCCCATTCAGAGATTCCTTGGTGAACAgttaggtgtagggcgacgaaGTTAGGTGTAGGGCGACGAAgtcgatgcagcgcgaaaggg
>FAT4_3___NODE_8564_length_8609_cov_389.229790_g1480_i1___4101___P1_I10_c0
GACATCCAGGCGCGGACAACgcctgtatatgccgagtatcACGTAGTTGTTGATGGGCTGCTGGAACTGAGGGGTGCCATgcctgtatatgccgagtatcGCCTGTATATGCCGAGTATCgtcgatgcagcgcgaaaggg
>FAT4_3___NODE_8564_length_8609_cov_389.229790_g1480_i1___4141___P1_I7_c0
GACATCCAGGCGCGGACAACgttaggtgtagggcgacgaaAACATCCAGCCTCGTTTGGTTGTGCTCAGTGACTCTGACAgttaggtgtagggcgacgaaGTTAGGTGTAGGGCGACGAAgtcgatgcagcgcgaaaggg
>FAT4_3___NODE_8564_length_8609_cov_389.229790_g1480_i1___4342___P1_I10_c0
GACATCCAGGCGCGGACAACgcctgtatatgccgagtatcCCTCCGCTTGATCAGTGAGTTGTCCACAGTATCTTGAGCTgcctgtatatgccgagtatcGCCTGTATATGCCGAGTATCgtcgatgcagcgcgaaaggg
>FAT4_3___NODE_8564_length_8609_cov_389.229790_g1480_i1___4429___P1_I7_c0
GACATCCAGGCGCGGACAACgttaggtgtagggcgacgaaAAAATGATCGTTGGGGCAGGAGTCATAGATGGATTTCTTGgttaggtgtagggcgacgaaGTTAGGTGTAGGGCGACGAAgtcgatgcagcgcgaaaggg
>FAT4_3___NODE_8564_length_8609_cov_389.229790_g1480_i1___4469___P1_I10_c0
GACATCCAGGCGCGGACAACgcctgtatatgccgagtatcCTGGTGTTTTGTCCTGCACTGAGAATTCAGTGGGCACTTCgcctgtatatgccgagtatcGCCTGTATATGCCGAGTATCgtcgatgcagcgcgaaaggg
>FAT4_3___NODE_8564_length_8609_cov_389.229790_g1480_i1___4509___P1_I7_c0
GACATCCAGGCGCGGACAACgttaggtgtagggcgacgaaTCAGGGTCACAAGCTGACGCCTGGGCTACAATAATTCCCAgttaggtgtagggcgacgaaGTTAGGTGTAGGGCGACGAAgtcgatgcagcgcgaaaggg
>FAT4_3___NODE_8564_length_8609_cov_389.229790_g1480_i1___4549___P1_I10_c0
GACATCCAGGCGCGGACAACgcctgtatatgccgagtatcGGTGTAAATCATGTAGGTGATCTGGTTATTGGCCGGCCCAgcctgtatatgccgagtatcGCCTGTATATGCCGAGTATCgtcgatgcagcgcgaaaggg
>FAT4_3___NODE_8564_length_8609_cov_389.229790_g1480_i1___4610___P1_I7_c0
GACATCCAGGCGCGGACAACgttaggtgtagggcgacgaaTGGAACCGTTAGCAAGTACGTCAAAGTTGTTGAAGTTGTTgttaggtgtagggcgacgaaGTTAGGTGTAGGGCGACGAAgtcgatgcagcgcgaaaggg
>FAT4_3___NODE_8564_length_8609_cov_389.229790_g1480_i1___4650___P1_I10_c0
GACATCCAGGCGCGGACAACgcctgtatatgccgagtatcTCAGTCCTCTCTTCGTAATTCATTTGATTACGAGTGACAAgcctgtatatgccgagtatcGCCTGTATATGCCGAGTATCgtcgatgcagcgcgaaaggg
>FAT4_3___NODE_8564_length_8609_cov_389.229790_g1480_i1___4699___P1_I7_c0
GACATCCAGGCGCGGACAACgttaggtgtagggcgacgaaTTTCTTGCGACCCTGATTGCGTAGCATCACAGTCACACACgttaggtgtagggcgacgaaGTTAGGTGTAGGGCGACGAAgtcgatgcagcgcgaaaggg
>FAT4_3___NODE_8564_length_8609_cov_389.229790_g1480_i1___4739___P1_I10_c0
GACATCCAGGCGCGGACAACgcctgtatatgccgagtatcTTAAGTCAGTGTTGACCATATCGGCTGTGTCAATGTCTCGgcctgtatatgccgagtatcGCCTGTATATGCCGAGTATCgtcgatgcagcgcgaaaggg
>FAT4_3___NODE_8564_length_8609_cov_389.229790_g1480_i1___4819___P1_I7_c0
GACATCCAGGCGCGGACAACgttaggtgtagggcgacgaaCAACACTGCCACTTTGGGATACTTGATGAAGCTAGGTCCAgttaggtgtagggcgacgaaGTTAGGTGTAGGGCGACGAAgtcgatgcagcgcgaaaggg
>FAT4_3___NODE_8564_length_8609_cov_389.229790_g1480_i1___4878___P1_I10_c0
GACATCCAGGCGCGGACAACgcctgtatatgccgagtatcGGGCCGTCAGGATCAATGGCAGAAATCTGCAGAATTGTGTgcctgtatatgccgagtatcGCCTGTATATGCCGAGTATCgtcgatgcagcgcgaaaggg
>FAT4_3___NODE_8564_length_8609_cov_389.229790_g1480_i1___4918___P1_I7_c0
GACATCCAGGCGCGGACAACgttaggtgtagggcgacgaaCATAGTGTCGCTGATCGCGTAGCGGACACGGTTATTTAGAgttaggtgtagggcgacgaaGTTAGGTGTAGGGCGACGAAgtcgatgcagcgcgaaaggg
>FAT4_3___NODE_8564_length_8609_cov_389.229790_g1480_i1___4958___P1_I10_c0
GACATCCAGGCGCGGACAACgcctgtatatgccgagtatcCTCGCATTGAGAATGGGAGACCATTATCAGAGGGGTAGTAgcctgtatatgccgagtatcGCCTGTATATGCCGAGTATCgtcgatgcagcgcgaaaggg
>FAT4_3___NODE_8564_length_8609_cov_389.229790_g1480_i1___4998___P1_I7_c0
GACATCCAGGCGCGGACAACgttaggtgtagggcgacgaaGTGGAGATTATTCCATTCTCAGGATTAATGCTGAATGCTGgttaggtgtagggcgacgaaGTTAGGTGTAGGGCGACGAAgtcgatgcagcgcgaaaggg
>FAT4_3___NODE_8564_length_8609_cov_389.229790_g1480_i1___5038___P1_I10_c0
GACATCCAGGCGCGGACAACgcctgtatatgccgagtatcGAAATATCCATAGGCAAAGTCGCTGTAGGAAGGCAGATTGgcctgtatatgccgagtatcGCCTGTATATGCCGAGTATCgtcgatgcagcgcgaaaggg
>FAT4_3___NODE_8564_length_8609_cov_389.229790_g1480_i1___5198___P1_I7_c0
GACATCCAGGCGCGGACAACgttaggtgtagggcgacgaaTTAGTGCTCTGATGAGATCTCGGCTAACCTGCACACCTTCgttaggtgtagggcgacgaaGTTAGGTGTAGGGCGACGAAgtcgatgcagcgcgaaaggg
>SPAG6___NODE_106304_length_2879_cov_980.119739_g20576_i0___259___P1_G7_c1
GACATCCAGGCGCGGACAACgttcgtgcctagttcgtaacTGCACGAACTGTGTGCGGGACTTCTGGTACTGCTCAAACAgttcgtgcctagttcgtaacGTTCGTGCCTAGTTCGTAACgtcgatgcagcgcgaaaggg
>SPAG6___NODE_106304_length_2879_cov_980.119739_g20576_i0___304___P1_G7_c1
GACATCCAGGCGCGGACAACgttcgtgcctagttcgtaacAAGGTCTCGATGTTCTGTGGTCGTGTTGCCAATTCAGCCAgttcgtgcctagttcgtaacGTTCGTGCCTAGTTCGTAACgtcgatgcagcgcgaaaggg
>SPAG6___NODE_106304_length_2879_cov_980.119739_g20576_i0___344___P1_G7_c1
GACATCCAGGCGCGGACAACgttcgtgcctagttcgtaacAAGCAGGGGTCTCAACAGGGACATAACTCCTGCATTTTGCgttcgtgcctagttcgtaacGTTCGTGCCTAGTTCGTAACgtcgatgcagcgcgaaaggg
>SPAG6___NODE_106304_length_2879_cov_980.119739_g20576_i0___384___P1_G7_c1
GACATCCAGGCGCGGACAACgttcgtgcctagttcgtaacCCAAGGCCGCTGTCTGCTGAATTGTGGGTACAATGTCCAGgttcgtgcctagttcgtaacGTTCGTGCCTAGTTCGTAACgtcgatgcagcgcgaaaggg
>SPAG6___NODE_106304_length_2879_cov_980.119739_g20576_i0___424___P1_G7_c1
GACATCCAGGCGCGGACAACgttcgtgcctagttcgtaacTCAGCCAAATCATCGTTGTAGTTTGCTAGTCGCCCAAGGGgttcgtgcctagttcgtaacGTTCGTGCCTAGTTCGTAACgtcgatgcagcgcgaaaggg
>SPAG6___NODE_106304_length_2879_cov_980.119739_g20576_i0___464___P1_G7_c1
GACATCCAGGCGCGGACAACgttcgtgcctagttcgtaacGTACACAAGCTGTGGGAGAATGTCGCCTCGTACAACTGCCgttcgtgcctagttcgtaacGTTCGTGCCTAGTTCGTAACgtcgatgcagcgcgaaaggg
>SPAG6___NODE_106304_length_2879_cov_980.119739_g20576_i0___504___P1_G7_c1
GACATCCAGGCGCGGACAACgttcgtgcctagttcgtaacCAGCTGCCTTTTTGTAGAATCGGTTCTGTTCTGCCAGGGAgttcgtgcctagttcgtaacGTTCGTGCCTAGTTCGTAACgtcgatgcagcgcgaaaggg
>SPAG6___NODE_106304_length_2879_cov_980.119739_g20576_i0___544___P1_G7_c1
GACATCCAGGCGCGGACAACgttcgtgcctagttcgtaacAGCTGAGGGGAGTGCTTGGCAACCGCGCGCAGAACGAAAGgttcgtgcctagttcgtaacGTTCGTGCCTAGTTCGTAACgtcgatgcagcgcgaaaggg
>SPAG6___NODE_106304_length_2879_cov_980.119739_g20576_i0___584___P1_G7_c1
GACATCCAGGCGCGGACAACgttcgtgcctagttcgtaacCAGGGCGTCCAGGGCTCCACAGTCCACCACGGACTGTGCCgttcgtgcctagttcgtaacGTTCGTGCCTAGTTCGTAACgtcgatgcagcgcgaaaggg
>SPAG6___NODE_106304_length_2879_cov_980.119739_g20576_i0___664___P1_G7_c1
GACATCCAGGCGCGGACAACgttcgtgcctagttcgtaacGCATTGTGGCGAGCGATATAGCCTAGGGCCCAGGCTGCAGgttcgtgcctagttcgtaacGTTCGTGCCTAGTTCGTAACgtcgatgcagcgcgaaaggg
>SPAG6___NODE_106304_length_2879_cov_980.119739_g20576_i0___704___P1_G7_c1
GACATCCAGGCGCGGACAACgttcgtgcctagttcgtaacGGGAACTGCACCAGCATCAACCACGGCCTGGGCCAGCTCTgttcgtgcctagttcgtaacGTTCGTGCCTAGTTCGTAACgtcgatgcagcgcgaaaggg
>SPAG6___NODE_106304_length_2879_cov_980.119739_g20576_i0___744___P1_G7_c1
GACATCCAGGCGCGGACAACgttcgtgcctagttcgtaacTCAGTGACAGTTCAGGCTCCTGAATGCACAACACCAGAAGgttcgtgcctagttcgtaacGTTCGTGCCTAGTTCGTAACgtcgatgcagcgcgaaaggg
>SPAG6___NODE_106304_length_2879_cov_980.119739_g20576_i0___784___P1_G7_c1
GACATCCAGGCGCGGACAACgttcgtgcctagttcgtaacTGTTTGCAGATGTCACTCAGGGCTGAGGCAGCAATGCGCTgttcgtgcctagttcgtaacGTTCGTGCCTAGTTCGTAACgtcgatgcagcgcgaaaggg
>SPAG6___NODE_106304_length_2879_cov_980.119739_g20576_i0___824___P1_G7_c1
GACATCCAGGCGCGGACAACgttcgtgcctagttcgtaacGGCGCCGGCATCCACGACAGTTTGAGCAAGTTCTGGGGAAgttcgtgcctagttcgtaacGTTCGTGCCTAGTTCGTAACgtcgatgcagcgcgaaaggg
>SPAG6___NODE_106304_length_2879_cov_980.119739_g20576_i0___864___P1_G7_c1
GACATCCAGGCGCGGACAACgttcgtgcctagttcgtaacTGGCATCTGGGTTGAGGATCATCTGAGCCAGGTGAGCAATgttcgtgcctagttcgtaacGTTCGTGCCTAGTTCGTAACgtcgatgcagcgcgaaaggg
>SPAG6___NODE_106304_length_2879_cov_980.119739_g20576_i0___904___P1_G7_c1
GACATCCAGGCGCGGACAACgttcgtgcctagttcgtaacGCGATCTGACTCAGAGCTGAAAACACTTGGCGCTTCAGTTgttcgtgcctagttcgtaacGTTCGTGCCTAGTTCGTAACgtcgatgcagcgcgaaaggg
>SPAG6___NODE_106304_length_2879_cov_980.119739_g20576_i0___944___P1_G7_c1
GACATCCAGGCGCGGACAACgttcgtgcctagttcgtaacAGCCTCTACCACCATCTCTGCAAGGTCCACTGAATGTTTGgttcgtgcctagttcgtaacGTTCGTGCCTAGTTCGTAACgtcgatgcagcgcgaaaggg
>SPAG6___NODE_106304_length_2879_cov_980.119739_g20576_i0___984___P1_G7_c1
GACATCCAGGCGCGGACAACgttcgtgcctagttcgtaacCAGGGTCTTTGAGACAGGTCAGCACAGCAGGGAATATCTCgttcgtgcctagttcgtaacGTTCGTGCCTAGTTCGTAACgtcgatgcagcgcgaaaggg
>SPAG6___NODE_106304_length_2879_cov_980.119739_g20576_i0___1064___P1_G7_c1
GACATCCAGGCGCGGACAACgttcgtgcctagttcgtaacCACAATCAGTTGGGCCAGCTCAGGTGTATGTTTAGCGATTgttcgtgcctagttcgtaacGTTCGTGCCTAGTTCGTAACgtcgatgcagcgcgaaaggg
>SPAG6___NODE_106304_length_2879_cov_980.119739_g20576_i0___1104___P1_G7_c1
GACATCCAGGCGCGGACAACgttcgtgcctagttcgtaacCACCCACATAGTCCACCACTGCTGCCACTCCACCCGCATTgttcgtgcctagttcgtaacGTTCGTGCCTAGTTCGTAACgtcgatgcagcgcgaaaggg
>SPAG6___NODE_106304_length_2879_cov_980.119739_g20576_i0___1144___P1_G7_c1
GACATCCAGGCGCGGACAACgttcgtgcctagttcgtaacAGCATCATGATTCCTGGTAGGCGCACGTTTCCCTTGCACTgttcgtgcctagttcgtaacGTTCGTGCCTAGTTCGTAACgtcgatgcagcgcgaaaggg
>SPAG6___NODE_106304_length_2879_cov_980.119739_g20576_i0___1224___P1_G7_c1
GACATCCAGGCGCGGACAACgttcgtgcctagttcgtaacGAGCTATAGCTAGCTGAACCACACCCTTTGAGACAATGACgttcgtgcctagttcgtaacGTTCGTGCCTAGTTCGTAACgtcgatgcagcgcgaaaggg
>SPAG6___NODE_106304_length_2879_cov_980.119739_g20576_i0___1264___P1_G7_c1
GACATCCAGGCGCGGACAACgttcgtgcctagttcgtaacGCTGCTGCTGACTGGATGTGGTCTTCCGACTCCTCCGACAgttcgtgcctagttcgtaacGTTCGTGCCTAGTTCGTAACgtcgatgcagcgcgaaaggg
>SPAG6___NODE_106304_length_2879_cov_980.119739_g20576_i0___1304___P1_G7_c1
GACATCCAGGCGCGGACAACgttcgtgcctagttcgtaacGTGTTCTGGTGTGTGACGACCTATCTGGCCCAGGGCCCAAgttcgtgcctagttcgtaacGTTCGTGCCTAGTTCGTAACgtcgatgcagcgcgaaaggg
>SPAG6___NODE_106304_length_2879_cov_980.119739_g20576_i0___1344___P1_G7_c1
GACATCCAGGCGCGGACAACgttcgtgcctagttcgtaacGAAGTCTGGGCAGGACGTTGGCGACGGCGACAGCCTTGGCgttcgtgcctagttcgtaacGTTCGTGCCTAGTTCGTAACgtcgatgcagcgcgaaaggg
>SPAG6___NODE_106304_length_2879_cov_980.119739_g20576_i0___1384___P1_G7_c1
GACATCCAGGCGCGGACAACgttcgtgcctagttcgtaacTGCAAGTCTTCAGAGGCGTCGGCACGCAGGTAGCACTGAAgttcgtgcctagttcgtaacGTTCGTGCCTAGTTCGTAACgtcgatgcagcgcgaaaggg
>SPAG6___NODE_106304_length_2879_cov_980.119739_g20576_i0___1435___P1_G7_c1
GACATCCAGGCGCGGACAACgttcgtgcctagttcgtaacAGGTGGACACATTTCTGTAGTATGTTCTTCAAGGCTTTCTgttcgtgcctagttcgtaacGTTCGTGCCTAGTTCGTAACgtcgatgcagcgcgaaaggg
>SPAG6___NODE_106304_length_2879_cov_980.119739_g20576_i0___1515___P1_G7_c1
GACATCCAGGCGCGGACAACgttcgtgcctagttcgtaacGCAAAACTTTGCTGAACTGACCGACCACGTGTTTGAGGATgttcgtgcctagttcgtaacGTTCGTGCCTAGTTCGTAACgtcgatgcagcgcgaaaggg
>SPAG6___NODE_106304_length_2879_cov_980.119739_g20576_i0___1555___P1_G7_c1
GACATCCAGGCGCGGACAACgttcgtgcctagttcgtaacCCGCTGGTAACAAACAGGCGTCTTGCTTTGGGATCATGGGgttcgtgcctagttcgtaacGTTCGTGCCTAGTTCGTAACgtcgatgcagcgcgaaaggg
>SPAG6___NODE_106304_length_2879_cov_980.119739_g20576_i0___1678___P1_G7_c1
GACATCCAGGCGCGGACAACgttcgtgcctagttcgtaacTCGGAGTAGCCAGGAGAGTAGTATTTGACAATTTCTTCAGgttcgtgcctagttcgtaacGTTCGTGCCTAGTTCGTAACgtcgatgcagcgcgaaaggg
>SPAG6___NODE_106304_length_2879_cov_980.119739_g20576_i0___1718___P1_G7_c1
GACATCCAGGCGCGGACAACgttcgtgcctagttcgtaacGGCTTTGGGCGCAAACTGCTCCACTCTTTCCAGCAAGGTCgttcgtgcctagttcgtaacGTTCGTGCCTAGTTCGTAACgtcgatgcagcgcgaaaggg
>SPAG6___NODE_106304_length_2879_cov_980.119739_g20576_i0___1758___P1_G7_c1
GACATCCAGGCGCGGACAACgttcgtgcctagttcgtaacATTGGCAAAACAACTGCAGACAAGCTGGCGTAGTAGCTTAgttcgtgcctagttcgtaacGTTCGTGCCTAGTTCGTAACgtcgatgcagcgcgaaaggg
>SPAG6___NODE_106304_length_2879_cov_980.119739_g20576_i0___1798___P1_G7_c1
GACATCCAGGCGCGGACAACgttcgtgcctagttcgtaacCTGACAGCGAAAGTTCATAGGAGGTGTTCATGGATTGTTTgttcgtgcctagttcgtaacGTTCGTGCCTAGTTCGTAACgtcgatgcagcgcgaaaggg
>SPAG6___NODE_106304_length_2879_cov_980.119739_g20576_i0___1838___P1_G7_c1
GACATCCAGGCGCGGACAACgttcgtgcctagttcgtaacACTCTGTTAAATGTGGCACTATCACATTAAAAAGGGGAAAgttcgtgcctagttcgtaacGTTCGTGCCTAGTTCGTAACgtcgatgcagcgcgaaaggg
>SPAG6___NODE_106304_length_2879_cov_980.119739_g20576_i0___157___P1_G7_c1
GACATCCAGGCGCGGACAACgttcgtgcctagttcgtaacAGACGGTATGGTTCTAGGCTATGTGTTTCTCCTTTCAAACgttcgtgcctagttcgtaacGTTCGTGCCTAGTTCGTAACgtcgatgcagcgcgaaaggg
>SPAG6___NODE_106304_length_2879_cov_980.119739_g20576_i0___117___P1_G7_c1
GACATCCAGGCGCGGACAACgttcgtgcctagttcgtaacACCACAGCGTTGCCAAGGCCGACCGTCACGTTCATACTGGgttcgtgcctagttcgtaacGTTCGTGCCTAGTTCGTAACgtcgatgcagcgcgaaaggg
>SPAG6___NODE_106304_length_2879_cov_980.119739_g20576_i0___1918___P1_G7_c1
GACATCCAGGCGCGGACAACgttcgtgcctagttcgtaacAAATCTGCAGAAGTTTCTCTCACTTCATGACAAAAATACAgttcgtgcctagttcgtaacGTTCGTGCCTAGTTCGTAACgtcgatgcagcgcgaaaggg
>SPAG6___NODE_106304_length_2879_cov_980.119739_g20576_i0___77___P1_G7_c1
GACATCCAGGCGCGGACAACgttcgtgcctagttcgtaacGCTAAATCTCCCTCATAAACACTGTTATCTTTAGATGATAgttcgtgcctagttcgtaacGTTCGTGCCTAGTTCGTAACgtcgatgcagcgcgaaaggg
>SPAG6___NODE_106304_length_2879_cov_980.119739_g20576_i0___2051___P1_G7_c1
GACATCCAGGCGCGGACAACgttcgtgcctagttcgtaacGCAATCCAGTGGTCTAGTACATTTGAAAGTTGTTGAAAGAgttcgtgcctagttcgtaacGTTCGTGCCTAGTTCGTAACgtcgatgcagcgcgaaaggg
>SPAG6___NODE_106304_length_2879_cov_980.119739_g20576_i0___2091___P1_G7_c1
GACATCCAGGCGCGGACAACgttcgtgcctagttcgtaacCTGATCTATCCTCACCATATCTGACTAAAAGCAGAGATACgttcgtgcctagttcgtaacGTTCGTGCCTAGTTCGTAACgtcgatgcagcgcgaaaggg
>SPAG6___NODE_106304_length_2879_cov_980.119739_g20576_i0___2131___P1_G7_c1
GACATCCAGGCGCGGACAACgttcgtgcctagttcgtaacTTTGGGATTTGTCATGCTCACAAGCACTGATACTTTATTCgttcgtgcctagttcgtaacGTTCGTGCCTAGTTCGTAACgtcgatgcagcgcgaaaggg
>SPAG6___NODE_106304_length_2879_cov_980.119739_g20576_i0___2171___P1_G7_c1
GACATCCAGGCGCGGACAACgttcgtgcctagttcgtaacTGTTCATATTAGTGTCCTCCGAAGTTGCACAGTCAAAATGgttcgtgcctagttcgtaacGTTCGTGCCTAGTTCGTAACgtcgatgcagcgcgaaaggg
>SPAG6___NODE_106304_length_2879_cov_980.119739_g20576_i0___2553___P1_G7_c1
GACATCCAGGCGCGGACAACgttcgtgcctagttcgtaacACTTGTTCTTCCATCGTTGACTGTCAAAGAAATAAGAATGgttcgtgcctagttcgtaacGTTCGTGCCTAGTTCGTAACgtcgatgcagcgcgaaaggg
>SPAG6___NODE_106304_length_2879_cov_980.119739_g20576_i0___2691___P1_G7_c1
GACATCCAGGCGCGGACAACgttcgtgcctagttcgtaacGACAATATGGGATACTTCTTTGAATGGCAGTTTTTCTGCTgttcgtgcctagttcgtaacGTTCGTGCCTAGTTCGTAACgtcgatgcagcgcgaaaggg
>IMA3_2___NODE_134625_length_2371_cov_118.253559_g28621_i0___341___P1_I15_c2
GACATCCAGGCGCGGACAACtgtacggcgaagtcctgcaaTTGAGCAAATGTTCGTCACGCTTCGTCTTTCTCAACTCTAtgtacggcgaagtcctgcaaTGTACGGCGAAGTCCTGCAAgtcgatgcagcgcgaaaggg
>IMA3_2___NODE_134625_length_2371_cov_118.253559_g28621_i0___461___P1_I15_c2
GACATCCAGGCGCGGACAACtgtacggcgaagtcctgcaaGACAGCTGTACGGTAGGATCAGGGCTGGAGGCATTCAGGAtgtacggcgaagtcctgcaaTGTACGGCGAAGTCCTGCAAgtcgatgcagcgcgaaaggg
>IMA3_2___NODE_134625_length_2371_cov_118.253559_g28621_i0___501___P1_I15_c2
GACATCCAGGCGCGGACAACtgtacggcgaagtcctgcaaTCTGTCACTGGACAGCAGTTTTCTAGCAGCTTGTACGGCCtgtacggcgaagtcctgcaaTGTACGGCGAAGTCCTGCAAgtcgatgcagcgcgaaaggg
>IMA3_2___NODE_134625_length_2371_cov_118.253559_g28621_i0___581___P1_I15_c2
GACATCCAGGCGCGGACAACtgtacggcgaagtcctgcaaGCTGGATGGTCATCTTTGACAAGACAGCTAACAAGGATGGtgtacggcgaagtcctgcaaTGTACGGCGAAGTCCTGCAAgtcgatgcagcgcgaaaggg
>IMA3_2___NODE_134625_length_2371_cov_118.253559_g28621_i0___759___P1_I15_c2
GACATCCAGGCGCGGACAACtgtacggcgaagtcctgcaaGGGGCCGTCACCTATAATGTTGCCGAGCGCCCAGACAGCTtgtacggcgaagtcctgcaaTGTACGGCGAAGTCCTGCAAgtcgatgcagcgcgaaaggg
>IMA3_2___NODE_134625_length_2371_cov_118.253559_g28621_i0___799___P1_I15_c2
GACATCCAGGCGCGGACAACtgtacggcgaagtcctgcaaGTTGAACAGCGCCCAGACTGATCACGTAGTCTCTGAGTTTtgtacggcgaagtcctgcaaTGTACGGCGAAGTCCTGCAAgtcgatgcagcgcgaaaggg
>IMA3_2___NODE_134625_length_2371_cov_118.253559_g28621_i0___839___P1_I15_c2
GACATCCAGGCGCGGACAACtgtacggcgaagtcctgcaaAAGGAGATAGGAATGCTGGGATTGATGAAGTTCAGCAAGTtgtacggcgaagtcctgcaaTGTACGGCGAAGTCCTGCAAgtcgatgcagcgcgaaaggg
>IMA3_2___NODE_134625_length_2371_cov_118.253559_g28621_i0___933___P1_I15_c2
GACATCCAGGCGCGGACAACtgtacggcgaagtcctgcaaCAACGCAGGAATGATCTGTAGAATGGTTTCTTGGGGTGGGtgtacggcgaagtcctgcaaTGTACGGCGAAGTCCTGCAAgtcgatgcagcgcgaaaggg
>IMA3_2___NODE_134625_length_2371_cov_118.253559_g28621_i0___1092___P1_I15_c2
GACATCCAGGCGCGGACAACtgtacggcgaagtcctgcaaAACTTTGACCTCATCATGACTGAGGAGAGGAACGAGGAAAtgtacggcgaagtcctgcaaTGTACGGCGAAGTCCTGCAAgtcgatgcagcgcgaaaggg
>IMA3_2___NODE_134625_length_2371_cov_118.253559_g28621_i0___1353___P1_I15_c2
GACATCCAGGCGCGGACAACtgtacggcgaagtcctgcaaTTCTTTCTTCGTCTGAAAGTCGCCCTTGTCAAGATGCCAGtgtacggcgaagtcctgcaaTGTACGGCGAAGTCCTGCAAgtcgatgcagcgcgaaaggg
>IMA3_2___NODE_134625_length_2371_cov_118.253559_g28621_i0___1433___P1_I15_c2
GACATCCAGGCGCGGACAACtgtacggcgaagtcctgcaaGCTATCACCCCTTGTTCCAACACGTACGACACCTGTTCCTtgtacggcgaagtcctgcaaTGTACGGCGAAGTCCTGCAAgtcgatgcagcgcgaaaggg
>IMA3_2___NODE_134625_length_2371_cov_118.253559_g28621_i0___1513___P1_I15_c2
GACATCCAGGCGCGGACAACtgtacggcgaagtcctgcaaTCTTGAGGATGTTGAGTACTGCGTCCATGACAACGCTCAAtgtacggcgaagtcctgcaaTGTACGGCGAAGTCCTGCAAgtcgatgcagcgcgaaaggg
>IMA3_2___NODE_134625_length_2371_cov_118.253559_g28621_i0___1553___P1_I15_c2
GACATCCAGGCGCGGACAACtgtacggcgaagtcctgcaaTCCTCAATCTTCTGGCAGACGGCTTCAGTGTCGACAGTTGtgtacggcgaagtcctgcaaTGTACGGCGAAGTCCTGCAAgtcgatgcagcgcgaaaggg
>IMA3_2___NODE_134625_length_2371_cov_118.253559_g28621_i0___1593___P1_I15_c2
GACATCCAGGCGCGGACAACtgtacggcgaagtcctgcaaATGGTTCTGGAGGTTTTCTATGTGGTCTAGTCCTCCACACtgtacggcgaagtcctgcaaTGTACGGCGAAGTCCTGCAAgtcgatgcagcgcgaaaggg
>IMA3_2___NODE_134625_length_2371_cov_118.253559_g28621_i0___1633___P1_I15_c2
GACATCCAGGCGCGGACAACtgtacggcgaagtcctgcaaCGATAATGTCAAAGGCCTGTTTGTAGATGTCCTCGTTCTCtgtacggcgaagtcctgcaaTGTACGGCGAAGTCCTGCAAgtcgatgcagcgcgaaaggg
>IMA3_2___NODE_134625_length_2371_cov_118.253559_g28621_i0___1673___P1_I15_c2
GACATCCAGGCGCGGACAACtgtacggcgaagtcctgcaaACCAGCGCCTCATCTTGTTGATCGTCGGAGAAGAAGTTGTtgtacggcgaagtcctgcaaTGTACGGCGAAGTCCTGCAAgtcgatgcagcgcgaaaggg
>IMA3_2___NODE_134625_length_2371_cov_118.253559_g28621_i0___1713___P1_I15_c2
GACATCCAGGCGCGGACAACtgtacggcgaagtcctgcaaCGTGTTACTGAAGGCAAACTGCTCGCTTCCAGCCTCAGGGtgtacggcgaagtcctgcaaTGTACGGCGAAGTCCTGCAAgtcgatgcagcgcgaaaggg
>IMA3_2___NODE_134625_length_2371_cov_118.253559_g28621_i0___1753___P1_I15_c2
GACATCCAGGCGCGGACAACtgtacggcgaagtcctgcaaGGGATGATCAGAACTGGAAGTTGTCGGAGATGACGACGGGtgtacggcgaagtcctgcaaTGTACGGCGAAGTCCTGCAAgtcgatgcagcgcgaaaggg
>IMA3_2___NODE_134625_length_2371_cov_118.253559_g28621_i0___1793___P1_I15_c2
GACATCCAGGCGCGGACAACtgtacggcgaagtcctgcaaGAGGGGGTGGGACAGGACACCAAAATAGAAGTGAAGCGGAtgtacggcgaagtcctgcaaTGTACGGCGAAGTCCTGCAAgtcgatgcagcgcgaaaggg
>IMA3_2___NODE_134625_length_2371_cov_118.253559_g28621_i0___180___P1_I15_c2
GACATCCAGGCGCGGACAACtgtacggcgaagtcctgcaaGACAGAATCGTGCCGAAACGTCTAAATTTTCGTCTTCTTTtgtacggcgaagtcctgcaaTGTACGGCGAAGTCCTGCAAgtcgatgcagcgcgaaaggg
>IMA3_2___NODE_134625_length_2371_cov_118.253559_g28621_i0___113___P1_I15_c2
GACATCCAGGCGCGGACAACtgtacggcgaagtcctgcaaGTGTGGTGGGAGCGTGATGAATGCAACGAGTTCTAACAAAtgtacggcgaagtcctgcaaTGTACGGCGAAGTCCTGCAAgtcgatgcagcgcgaaaggg
>IMA3_2___NODE_134625_length_2371_cov_118.253559_g28621_i0___73___P1_I15_c2
GACATCCAGGCGCGGACAACtgtacggcgaagtcctgcaaAGTTTTGATTGGTCATAATGGAATACACTCTATGCATTTTtgtacggcgaagtcctgcaaTGTACGGCGAAGTCCTGCAAgtcgatgcagcgcgaaaggg
>IMA3_2___NODE_134625_length_2371_cov_118.253559_g28621_i0___33___P1_I15_c2
GACATCCAGGCGCGGACAACtgtacggcgaagtcctgcaaTGAGCAGACGGAACAATTGTGTGCGTATTTCTTTATATTTtgtacggcgaagtcctgcaaTGTACGGCGAAGTCCTGCAAgtcgatgcagcgcgaaaggg
>IMA3_2___NODE_134625_length_2371_cov_118.253559_g28621_i0___2170___P1_I15_c2
GACATCCAGGCGCGGACAACtgtacggcgaagtcctgcaaCTGGAAGTTGTCGGAGATGACGACGGGCGTGTTACTGAAGtgtacggcgaagtcctgcaaTGTACGGCGAAGTCCTGCAAgtcgatgcagcgcgaaaggg
>APC___NODE_1512_length_12857_cov_83.255850_g295_i0___2483___P1_I13_c0
GACATCCAGGCGCGGACAACcgagaggcctaaccaacgtcACTTGTGCGATGTGTCAAGTGCGCGTTGTGCGGTTTCAAAcgagaggcctaaccaacgtcCGAGAGGCCTAACCAACGTCgtcgatgcagcgcgaaaggg
>APC___NODE_1512_length_12857_cov_83.255850_g295_i0___2523___P1_I16_c0
GACATCCAGGCGCGGACAACgtctgacgatcaaacggacaCCGTCTTGGTGCGGAACACTATCTTGGTGTGGATTGTCTGgtctgacgatcaaacggacaGTCTGACGATCAAACGGACAgtcgatgcagcgcgaaaggg
>APC___NODE_1512_length_12857_cov_83.255850_g295_i0___2615___P1_I13_c0
GACATCCAGGCGCGGACAACcgagaggcctaaccaacgtcCACTGTCTTGACTGCTGGCGCGTGCCACACGCTGCGGAGAcgagaggcctaaccaacgtcCGAGAGGCCTAACCAACGTCgtcgatgcagcgcgaaaggg
>APC___NODE_1512_length_12857_cov_83.255850_g295_i0___2660___P1_I16_c0
GACATCCAGGCGCGGACAACgtctgacgatcaaacggacaGAAGTCGGGAACGGTCGTGAGAAATGTCTGAGTGTGTGCTgtctgacgatcaaacggacaGTCTGACGATCAAACGGACAgtcgatgcagcgcgaaaggg
>APC___NODE_1512_length_12857_cov_83.255850_g295_i0___2700___P1_I13_c0
GACATCCAGGCGCGGACAACcgagaggcctaaccaacgtcCGTCGCGGCAACAGCTGCCCGGTCTTTCCCACAACGCCGTcgagaggcctaaccaacgtcCGAGAGGCCTAACCAACGTCgtcgatgcagcgcgaaaggg
>APC___NODE_1512_length_12857_cov_83.255850_g295_i0___2740___P1_I16_c0
GACATCCAGGCGCGGACAACgtctgacgatcaaacggacaCTGCAGTTTGGGTTTGTGGCGCTCCAGTGATCCCCCCTGTgtctgacgatcaaacggacaGTCTGACGATCAAACGGACAgtcgatgcagcgcgaaaggg
>APC___NODE_1512_length_12857_cov_83.255850_g295_i0___2780___P1_I13_c0
GACATCCAGGCGCGGACAACcgagaggcctaaccaacgtcCCCCTCCCTGTGTCGCGCACGCCTGATCTGACCCCGCACGcgagaggcctaaccaacgtcCGAGAGGCCTAACCAACGTCgtcgatgcagcgcgaaaggg
>APC___NODE_1512_length_12857_cov_83.255850_g295_i0___2829___P1_I16_c0
GACATCCAGGCGCGGACAACgtctgacgatcaaacggacaTCTTGCATGTATCGCACCAGTCGACTCTCTCCCCCCTTATgtctgacgatcaaacggacaGTCTGACGATCAAACGGACAgtcgatgcagcgcgaaaggg
>APC___NODE_1512_length_12857_cov_83.255850_g295_i0___2869___P1_I13_c0
GACATCCAGGCGCGGACAACcgagaggcctaaccaacgtcATTGGGTTCAGTGTTTTCGACTTCAGCAACTGCTAACACTcgagaggcctaaccaacgtcCGAGAGGCCTAACCAACGTCgtcgatgcagcgcgaaaggg
>APC___NODE_1512_length_12857_cov_83.255850_g295_i0___2982___P1_I16_c0
GACATCCAGGCGCGGACAACgtctgacgatcaaacggacaTAGGTCAAGGTCGCTCCCACATTGTTCTTGTTCAAGTGTTgtctgacgatcaaacggacaGTCTGACGATCAAACGGACAgtcgatgcagcgcgaaaggg
>APC___NODE_1512_length_12857_cov_83.255850_g295_i0___3022___P1_I13_c0
GACATCCAGGCGCGGACAACcgagaggcctaaccaacgtcTACCGGCTGTTCACTGCTGTCAGAGTCGTCTCCCCTGTCGcgagaggcctaaccaacgtcCGAGAGGCCTAACCAACGTCgtcgatgcagcgcgaaaggg
>APC___NODE_1512_length_12857_cov_83.255850_g295_i0___3062___P1_I16_c0
GACATCCAGGCGCGGACAACgtctgacgatcaaacggacaCGCGCTCGGAGAACACGTCTTGATATTTCAAGCTGTAGTTgtctgacgatcaaacggacaGTCTGACGATCAAACGGACAgtcgatgcagcgcgaaaggg
>APC___NODE_1512_length_12857_cov_83.255850_g295_i0___3190___P1_I13_c0
GACATCCAGGCGCGGACAACcgagaggcctaaccaacgtcGGGAGGTTTTTGACTGCTGCAGCCCGTGTGTGGGTGGTGGcgagaggcctaaccaacgtcCGAGAGGCCTAACCAACGTCgtcgatgcagcgcgaaaggg
>APC___NODE_1512_length_12857_cov_83.255850_g295_i0___3330___P1_I16_c0
GACATCCAGGCGCGGACAACgtctgacgatcaaacggacaTGCTGACCCCCATACGCTGACCCCTGGTGGAGGGGAGGCGgtctgacgatcaaacggacaGTCTGACGATCAAACGGACAgtcgatgcagcgcgaaaggg
>APC___NODE_1512_length_12857_cov_83.255850_g295_i0___3386___P1_I13_c0
GACATCCAGGCGCGGACAACcgagaggcctaaccaacgtcGATCTGTCTCCGCGTACGCACAATACGACCCCCCTACCCCcgagaggcctaaccaacgtcCGAGAGGCCTAACCAACGTCgtcgatgcagcgcgaaaggg
>APC___NODE_1512_length_12857_cov_83.255850_g295_i0___3466___P1_I16_c0
GACATCCAGGCGCGGACAACgtctgacgatcaaacggacaCATTGGCTGATCCTGATCATCAGAGTGATCTTCAGCGTAGgtctgacgatcaaacggacaGTCTGACGATCAAACGGACAgtcgatgcagcgcgaaaggg
>APC___NODE_1512_length_12857_cov_83.255850_g295_i0___3506___P1_I13_c0
GACATCCAGGCGCGGACAACcgagaggcctaaccaacgtcAGTTCGGATCTGGGTCACTACGGTAACGCAGGCTGTAGTTcgagaggcctaaccaacgtcCGAGAGGCCTAACCAACGTCgtcgatgcagcgcgaaaggg
>APC___NODE_1512_length_12857_cov_83.255850_g295_i0___3546___P1_I16_c0
GACATCCAGGCGCGGACAACgtctgacgatcaaacggacaTCATTGGTCCGCCTCGCTTCCTCATATTTACACTCCACGCgtctgacgatcaaacggacaGTCTGACGATCAAACGGACAgtcgatgcagcgcgaaaggg
>APC___NODE_1512_length_12857_cov_83.255850_g295_i0___3586___P1_I13_c0
GACATCCAGGCGCGGACAACcgagaggcctaaccaacgtcCGTCACAAGTTGGTCGTCGTCCACACTTTCTTCCAGTCTCcgagaggcctaaccaacgtcCGAGAGGCCTAACCAACGTCgtcgatgcagcgcgaaaggg
>APC___NODE_1512_length_12857_cov_83.255850_g295_i0___3626___P1_I16_c0
GACATCCAGGCGCGGACAACgtctgacgatcaaacggacaACGTTGCAGTAGATAAAAATGGGGTGCCTTCCGTACAGAAgtctgacgatcaaacggacaGTCTGACGATCAAACGGACAgtcgatgcagcgcgaaaggg
>APC___NODE_1512_length_12857_cov_83.255850_g295_i0___3666___P1_I13_c0
GACATCCAGGCGCGGACAACcgagaggcctaaccaacgtcTCGGCCATGGCCTGTTTACCACCTGTCAGATCAGTGAGGGcgagaggcctaaccaacgtcCGAGAGGCCTAACCAACGTCgtcgatgcagcgcgaaaggg
>APC___NODE_1512_length_12857_cov_83.255850_g295_i0___3778___P1_I16_c0
GACATCCAGGCGCGGACAACgtctgacgatcaaacggacaACACCCCCTACCGCTGCCGCCCGACTGGTGAGGGGGGTGGgtctgacgatcaaacggacaGTCTGACGATCAAACGGACAgtcgatgcagcgcgaaaggg
>APC___NODE_1512_length_12857_cov_83.255850_g295_i0___3862___P1_I13_c0
GACATCCAGGCGCGGACAACcgagaggcctaaccaacgtcTCGACAAGAAATGTTGGGGGCCGCGTCTGGCTGCTCGGCGcgagaggcctaaccaacgtcCGAGAGGCCTAACCAACGTCgtcgatgcagcgcgaaaggg
>APC___NODE_1512_length_12857_cov_83.255850_g295_i0___3902___P1_I16_c0
GACATCCAGGCGCGGACAACgtctgacgatcaaacggacaCCGGGTTAGTGGCTTGAGGCCGGACAGCAGCGGCCGCGTGgtctgacgatcaaacggacaGTCTGACGATCAAACGGACAgtcgatgcagcgcgaaaggg
>APC___NODE_1512_length_12857_cov_83.255850_g295_i0___3972___P1_I13_c0
GACATCCAGGCGCGGACAACcgagaggcctaaccaacgtcTGTTGTAAGCACGATTCTTCTTGTTCGCCACCACCCCCACcgagaggcctaaccaacgtcCGAGAGGCCTAACCAACGTCgtcgatgcagcgcgaaaggg
>APC___NODE_1512_length_12857_cov_83.255850_g295_i0___4034___P1_I16_c0
GACATCCAGGCGCGGACAACgtctgacgatcaaacggacaAGTACGTCTTCATCTGGTCAGGAGGGGGGTTGTCATCGTTgtctgacgatcaaacggacaGTCTGACGATCAAACGGACAgtcgatgcagcgcgaaaggg
>APC___NODE_1512_length_12857_cov_83.255850_g295_i0___4074___P1_I13_c0
GACATCCAGGCGCGGACAACcgagaggcctaaccaacgtcGAGCTCACTCTAGAGAAACAGACTGGAGTGCCTTCCTCGCcgagaggcctaaccaacgtcCGAGAGGCCTAACCAACGTCgtcgatgcagcgcgaaaggg
>APC___NODE_1512_length_12857_cov_83.255850_g295_i0___4114___P1_I16_c0
GACATCCAGGCGCGGACAACgtctgacgatcaaacggacaGACGTTATCACGCGCCTCACTGCTGTGGAGAGAGCTAAGGgtctgacgatcaaacggacaGTCTGACGATCAAACGGACAgtcgatgcagcgcgaaaggg
>APC___NODE_1512_length_12857_cov_83.255850_g295_i0___4154___P1_I13_c0
GACATCCAGGCGCGGACAACcgagaggcctaaccaacgtcATTCGTCGATACTCTGTAGCAAGAGTGCTCTCCCTTGGTCcgagaggcctaaccaacgtcCGAGAGGCCTAACCAACGTCgtcgatgcagcgcgaaaggg
>APC___NODE_1512_length_12857_cov_83.255850_g295_i0___4234___P1_I16_c0
GACATCCAGGCGCGGACAACgtctgacgatcaaacggacaATCTCGGTCGACTAAAGCAGTTTTCATCACAGCCACATTCgtctgacgatcaaacggacaGTCTGACGATCAAACGGACAgtcgatgcagcgcgaaaggg
>APC___NODE_1512_length_12857_cov_83.255850_g295_i0___4274___P1_I13_c0
GACATCCAGGCGCGGACAACcgagaggcctaaccaacgtcTGGCTTCGCTCGTTGTGGACGCAGGTCGTGACCTCCTTTGcgagaggcctaaccaacgtcCGAGAGGCCTAACCAACGTCgtcgatgcagcgcgaaaggg
>APC___NODE_1512_length_12857_cov_83.255850_g295_i0___4319___P1_I16_c0
GACATCCAGGCGCGGACAACgtctgacgatcaaacggacaCTTGCTGCGTTTCATCGAATGTCACTGTCTTGCTGCATGCgtctgacgatcaaacggacaGTCTGACGATCAAACGGACAgtcgatgcagcgcgaaaggg
>APC___NODE_1512_length_12857_cov_83.255850_g295_i0___4359___P1_I13_c0
GACATCCAGGCGCGGACAACcgagaggcctaaccaacgtcAGGGAACTGCATCGCGACAGCATCAGAGGCGTTTCTTCCAcgagaggcctaaccaacgtcCGAGAGGCCTAACCAACGTCgtcgatgcagcgcgaaaggg
>APC___NODE_1512_length_12857_cov_83.255850_g295_i0___4399___P1_I16_c0
GACATCCAGGCGCGGACAACgtctgacgatcaaacggacaACTGCGGATGGACTGTGTCTCGAAACTGCTGAGAGAGTTAgtctgacgatcaaacggacaGTCTGACGATCAAACGGACAgtcgatgcagcgcgaaaggg
>APC___NODE_1512_length_12857_cov_83.255850_g295_i0___4439___P1_I13_c0
GACATCCAGGCGCGGACAACcgagaggcctaaccaacgtcCCACTTGACTGGCGCGACGACTGTACTCAGAGGGGACAGAcgagaggcctaaccaacgtcCGAGAGGCCTAACCAACGTCgtcgatgcagcgcgaaaggg
>APC___NODE_1512_length_12857_cov_83.255850_g295_i0___4479___P1_I16_c0
GACATCCAGGCGCGGACAACgtctgacgatcaaacggacaATGGTCTCGCTTGGCGAGTCGGGCAGCTCGCTAGGGGAGAgtctgacgatcaaacggacaGTCTGACGATCAAACGGACAgtcgatgcagcgcgaaaggg
>APC___NODE_1512_length_12857_cov_83.255850_g295_i0___4519___P1_I13_c0
GACATCCAGGCGCGGACAACcgagaggcctaaccaacgtcTTTGATGGGAGGCGACTGCGTGCGAGTGGGACTGGGGGGCcgagaggcctaaccaacgtcCGAGAGGCCTAACCAACGTCgtcgatgcagcgcgaaaggg
>APC___NODE_1512_length_12857_cov_83.255850_g295_i0___4623___P1_I16_c0
GACATCCAGGCGCGGACAACgtctgacgatcaaacggacaCTGTGCGACCCCCATGCCATCTTTTCTGAACCAGCTGAAGgtctgacgatcaaacggacaGTCTGACGATCAAACGGACAgtcgatgcagcgcgaaaggg
>APC___NODE_1512_length_12857_cov_83.255850_g295_i0___4753___P1_I13_c0
GACATCCAGGCGCGGACAACcgagaggcctaaccaacgtcACCGGAGACGGAGCGTGCGTCAATGGGGCGGGGCGCAGGGcgagaggcctaaccaacgtcCGAGAGGCCTAACCAACGTCgtcgatgcagcgcgaaaggg
>APC___NODE_1512_length_12857_cov_83.255850_g295_i0___4793___P1_I16_c0
GACATCCAGGCGCGGACAACgtctgacgatcaaacggacaGCGTCCCTTCATCAGCGTAGACAACGGGCACCTCCGATAAgtctgacgatcaaacggacaGTCTGACGATCAAACGGACAgtcgatgcagcgcgaaaggg
>APC___NODE_1512_length_12857_cov_83.255850_g295_i0___4833___P1_I13_c0
GACATCCAGGCGCGGACAACcgagaggcctaaccaacgtcGTGAGAGCGCTGAGACTGGATGTTTCCGAGAAGACAGGGGcgagaggcctaaccaacgtcCGAGAGGCCTAACCAACGTCgtcgatgcagcgcgaaaggg
>APC___NODE_1512_length_12857_cov_83.255850_g295_i0___4873___P1_I16_c0
GACATCCAGGCGCGGACAACgtctgacgatcaaacggacaGGGTTGTAGGTCGGTGACCTTCCCAGCATCCTCGTCAAGAgtctgacgatcaaacggacaGTCTGACGATCAAACGGACAgtcgatgcagcgcgaaaggg
>APC___NODE_1512_length_12857_cov_83.255850_g295_i0___4913___P1_I13_c0
GACATCCAGGCGCGGACAACcgagaggcctaaccaacgtcCGTCTGCCATAGCTCGTGCATTCTCTACCTTTGTCGACAAcgagaggcctaaccaacgtcCGAGAGGCCTAACCAACGTCgtcgatgcagcgcgaaaggg
>APC___NODE_1512_length_12857_cov_83.255850_g295_i0___4953___P1_I16_c0
GACATCCAGGCGCGGACAACgtctgacgatcaaacggacaCATGACATCAAGTTACGCAACTCTGATTCATCTTCGCCATgtctgacgatcaaacggacaGTCTGACGATCAAACGGACAgtcgatgcagcgcgaaaggg
>APC___NODE_1512_length_12857_cov_83.255850_g295_i0___5011___P1_I13_c0
GACATCCAGGCGCGGACAACcgagaggcctaaccaacgtcGTCGGCAAGCAGCGTGGTGTCTCTACTGTCGCACAACAACcgagaggcctaaccaacgtcCGAGAGGCCTAACCAACGTCgtcgatgcagcgcgaaaggg
>APC___NODE_1512_length_12857_cov_83.255850_g295_i0___5091___P1_I16_c0
GACATCCAGGCGCGGACAACgtctgacgatcaaacggacaCTTGTTTCGCTGTCCATATTATCGGCAGGCAGTGTGGTGTgtctgacgatcaaacggacaGTCTGACGATCAAACGGACAgtcgatgcagcgcgaaaggg
>APC___NODE_1512_length_12857_cov_83.255850_g295_i0___5131___P1_I13_c0
GACATCCAGGCGCGGACAACcgagaggcctaaccaacgtcTGTCAGAGACTTGTCAGTGATCAGCGTCGCATCTTTCTCCcgagaggcctaaccaacgtcCGAGAGGCCTAACCAACGTCgtcgatgcagcgcgaaaggg
>APC___NODE_1512_length_12857_cov_83.255850_g295_i0___5193___P1_I16_c0
GACATCCAGGCGCGGACAACgtctgacgatcaaacggacaCCCTCCGAGACGTCGGACATAGAGTTATCTCCCTCCTCTCgtctgacgatcaaacggacaGTCTGACGATCAAACGGACAgtcgatgcagcgcgaaaggg
>APC___NODE_1512_length_12857_cov_83.255850_g295_i0___5233___P1_I13_c0
GACATCCAGGCGCGGACAACcgagaggcctaaccaacgtcCATGGCTGCACTGATACACTGCGCTAAAATGTCTTCCTCCcgagaggcctaaccaacgtcCGAGAGGCCTAACCAACGTCgtcgatgcagcgcgaaaggg
>APC___NODE_1512_length_12857_cov_83.255850_g295_i0___5276___P1_I16_c0
GACATCCAGGCGCGGACAACgtctgacgatcaaacggacaACGAGCTTTTCCTGAGTTTGCGACTGGAGGGGGTTGGGGCgtctgacgatcaaacggacaGTCTGACGATCAAACGGACAgtcgatgcagcgcgaaaggg
>APC___NODE_1512_length_12857_cov_83.255850_g295_i0___5366___P1_I13_c0
GACATCCAGGCGCGGACAACcgagaggcctaaccaacgtcGGGAGGGTGGAGCCTTGGTAGGCAGGCGCGACCTTGTAGAcgagaggcctaaccaacgtcCGAGAGGCCTAACCAACGTCgtcgatgcagcgcgaaaggg
>APC___NODE_1512_length_12857_cov_83.255850_g295_i0___5406___P1_I16_c0
GACATCCAGGCGCGGACAACgtctgacgatcaaacggacaGAGGGAGGTGTTTGCATCACTTTGGTTCTGGTAGGTGTAGgtctgacgatcaaacggacaGTCTGACGATCAAACGGACAgtcgatgcagcgcgaaaggg
>APC___NODE_1512_length_12857_cov_83.255850_g295_i0___5446___P1_I13_c0
GACATCCAGGCGCGGACAACcgagaggcctaaccaacgtcAGAGGGTGTGTGCAGGGCTTTGCCTCTAGTGGGGGTAGGGcgagaggcctaaccaacgtcCGAGAGGCCTAACCAACGTCgtcgatgcagcgcgaaaggg
>APC___NODE_1512_length_12857_cov_83.255850_g295_i0___5488___P1_I16_c0
GACATCCAGGCGCGGACAACgtctgacgatcaaacggacaAGAGGGAGTCTGCAGAACCTTAGCTCTTGTCGGAGTTGGGgtctgacgatcaaacggacaGTCTGACGATCAAACGGACAgtcgatgcagcgcgaaaggg
>APC___NODE_1512_length_12857_cov_83.255850_g295_i0___5528___P1_I13_c0
GACATCCAGGCGCGGACAACcgagaggcctaaccaacgtcAGGGAGTCTGCAGAACCTTAGCTCTTGTCAGAGTTGGGGAcgagaggcctaaccaacgtcCGAGAGGCCTAACCAACGTCgtcgatgcagcgcgaaaggg
>APC___NODE_1512_length_12857_cov_83.255850_g295_i0___5568___P1_I16_c0
GACATCCAGGCGCGGACAACgtctgacgatcaaacggacaCCCCCCAGCATCCTAACCCCTCTGTTAGGGGCAGGGGAGGgtctgacgatcaaacggacaGTCTGACGATCAAACGGACAgtcgatgcagcgcgaaaggg
>APC___NODE_1512_length_12857_cov_83.255850_g295_i0___5608___P1_I13_c0
GACATCCAGGCGCGGACAACcgagaggcctaaccaacgtcAGCACCAGCCTGTTTGGAGGCGGACCCTGGAGGTGCTGGGcgagaggcctaaccaacgtcCGAGAGGCCTAACCAACGTCgtcgatgcagcgcgaaaggg
>APC___NODE_1512_length_12857_cov_83.255850_g295_i0___5648___P1_I16_c0
GACATCCAGGCGCGGACAACgtctgacgatcaaacggacaTGTTACCACTACTTTGTTTCGAATGCCCAGGCACGACACCgtctgacgatcaaacggacaGTCTGACGATCAAACGGACAgtcgatgcagcgcgaaaggg
>APC___NODE_1512_length_12857_cov_83.255850_g295_i0___5688___P1_I13_c0
GACATCCAGGCGCGGACAACcgagaggcctaaccaacgtcGGCATAACATTGGAACTTTGTTTCGAATGCCCAGGCATTGcgagaggcctaaccaacgtcCGAGAGGCCTAACCAACGTCgtcgatgcagcgcgaaaggg
>APC___NODE_1512_length_12857_cov_83.255850_g295_i0___5728___P1_I16_c0
GACATCCAGGCGCGGACAACgtctgacgatcaaacggacaATGTCCTGATGTCATATTATTGGGTTTAGACGAATGTCCCgtctgacgatcaaacggacaGTCTGACGATCAAACGGACAgtcgatgcagcgcgaaaggg
>APC___NODE_1512_length_12857_cov_83.255850_g295_i0___5768___P1_I13_c0
GACATCCAGGCGCGGACAACcgagaggcctaaccaacgtcGTTTAGAATGTCCTGATGTCATGTTATTAGTTTTAGACGAcgagaggcctaaccaacgtcCGAGAGGCCTAACCAACGTCgtcgatgcagcgcgaaaggg
>APC___NODE_1512_length_12857_cov_83.255850_g295_i0___5808___P1_I16_c0
GACATCCAGGCGCGGACAACgtctgacgatcaaacggacaGTTTTAGACGAATGTGCAGGTATGACACTACCACCCGTTTgtctgacgatcaaacggacaGTCTGACGATCAAACGGACAgtcgatgcagcgcgaaaggg
>APC___NODE_1512_length_12857_cov_83.255850_g295_i0___5888___P1_I16_c0
GACATCCAGGCGCGGACAACgtctgacgatcaaacggacaTGTTGCTGGCTTTAATGGAGTGTGCTGGCATAGCGCTCACgtctgacgatcaaacggacaGTCTGACGATCAAACGGACAgtcgatgcagcgcgaaaggg
>APC___NODE_1512_length_12857_cov_83.255850_g295_i0___5928___P1_I13_c0
GACATCCAGGCGCGGACAACcgagaggcctaaccaacgtcAGTACGTTGCCAGCTTGTTTAGACGAATGTGCTGGAGTCAcgagaggcctaaccaacgtcCGAGAGGCCTAACCAACGTCgtcgatgcagcgcgaaaggg
>APC___NODE_1512_length_12857_cov_83.255850_g295_i0___5978___P1_I16_c0
GACATCCAGGCGCGGACAACgtctgacgatcaaacggacaTTGCTGAATGTCCGGATTTTACACTGGTTGTTTTGGTGGAgtctgacgatcaaacggacaGTCTGACGATCAAACGGACAgtcgatgcagcgcgaaaggg
>APC___NODE_1512_length_12857_cov_83.255850_g295_i0___6018___P1_I13_c0
GACATCCAGGCGCGGACAACcgagaggcctaaccaacgtcTGTGTAAATGGCTGTCTTGGTGGTGCAACATTATTGGGTTcgagaggcctaaccaacgtcCGAGAGGCCTAACCAACGTCgtcgatgcagcgcgaaaggg
>APC___NODE_1512_length_12857_cov_83.255850_g295_i0___6127___P1_I16_c0
GACATCCAGGCGCGGACAACgtctgacgatcaaacggacaTGGTTTGGAAGATGGAAGGACAGAGGTGTTAGAGTTTTGTgtctgacgatcaaacggacaGTCTGACGATCAAACGGACAgtcgatgcagcgcgaaaggg
>APC___NODE_1512_length_12857_cov_83.255850_g295_i0___6167___P1_I13_c0
GACATCCAGGCGCGGACAACcgagaggcctaaccaacgtcGAACGGAAGAGGGTCGTGGAGGTTTGGCAGCGATGTCTGAcgagaggcctaaccaacgtcCGAGAGGCCTAACCAACGTCgtcgatgcagcgcgaaaggg
>APC___NODE_1512_length_12857_cov_83.255850_g295_i0___6213___P1_I16_c0
GACATCCAGGCGCGGACAACgtctgacgatcaaacggacaACTTCATGACCAGGGGGCGCTGAGCGGCGCGACGGTGGAAgtctgacgatcaaacggacaGTCTGACGATCAAACGGACAgtcgatgcagcgcgaaaggg
>APC___NODE_1512_length_12857_cov_83.255850_g295_i0___6253___P1_I13_c0
GACATCCAGGCGCGGACAACcgagaggcctaaccaacgtcGAAAGTTTGCATGGTGTCCGTGGCGTAATCGTCGTCCAGGcgagaggcctaaccaacgtcCGAGAGGCCTAACCAACGTCgtcgatgcagcgcgaaaggg
>APC___NODE_1512_length_12857_cov_83.255850_g295_i0___6293___P1_I16_c0
GACATCCAGGCGCGGACAACgtctgacgatcaaacggacaATGTAGCGGCCGAAAAATTGAGCGGTGTTCCCTCTGTGGCgtctgacgatcaaacggacaGTCTGACGATCAAACGGACAgtcgatgcagcgcgaaaggg
>APC___NODE_1512_length_12857_cov_83.255850_g295_i0___6333___P1_I13_c0
GACATCCAGGCGCGGACAACcgagaggcctaaccaacgtcTTGGCGGCAGATTCCGTCGCTGCGCTCAAATCGCTCAACGcgagaggcctaaccaacgtcCGAGAGGCCTAACCAACGTCgtcgatgcagcgcgaaaggg
>APC___NODE_1512_length_12857_cov_83.255850_g295_i0___6373___P1_I16_c0
GACATCCAGGCGCGGACAACgtctgacgatcaaacggacaGCTCTTCCCGTCGTCAAGGGATTTCTGACAAGATGCAGCGgtctgacgatcaaacggacaGTCTGACGATCAAACGGACAgtcgatgcagcgcgaaaggg
>APC___NODE_1512_length_12857_cov_83.255850_g295_i0___6413___P1_I13_c0
GACATCCAGGCGCGGACAACcgagaggcctaaccaacgtcGCAGTTGCTGCTCGCTCTCCTCGCATAATGAGCTGCTGTCcgagaggcctaaccaacgtcCGAGAGGCCTAACCAACGTCgtcgatgcagcgcgaaaggg
>APC___NODE_1512_length_12857_cov_83.255850_g295_i0___6453___P1_I16_c0
GACATCCAGGCGCGGACAACgtctgacgatcaaacggacaGAACGTGATTTGGGCATCGCTGATTGGATCATGTCATTGAgtctgacgatcaaacggacaGTCTGACGATCAAACGGACAgtcgatgcagcgcgaaaggg
>APC___NODE_1512_length_12857_cov_83.255850_g295_i0___6493___P1_I13_c0
GACATCCAGGCGCGGACAACcgagaggcctaaccaacgtcGGACGTGGCAACACTTCTGTCTGAGTCTTGTCGGCGTGTGcgagaggcctaaccaacgtcCGAGAGGCCTAACCAACGTCgtcgatgcagcgcgaaaggg
>APC___NODE_1512_length_12857_cov_83.255850_g295_i0___6533___P1_I16_c0
GACATCCAGGCGCGGACAACgtctgacgatcaaacggacaTCCCGGCACTGCGGGGCAGCGATCGCGTCCCTTGGTTTCTgtctgacgatcaaacggacaGTCTGACGATCAAACGGACAgtcgatgcagcgcgaaaggg
>APC___NODE_1512_length_12857_cov_83.255850_g295_i0___6605___P1_I13_c0
GACATCCAGGCGCGGACAACcgagaggcctaaccaacgtcGGACCTCCATGTTGATTGCTGGCTGTGACGAGAGTGATGTcgagaggcctaaccaacgtcCGAGAGGCCTAACCAACGTCgtcgatgcagcgcgaaaggg
>APC___NODE_1512_length_12857_cov_83.255850_g295_i0___6685___P1_I16_c0
GACATCCAGGCGCGGACAACgtctgacgatcaaacggacaCGATGTTGCAGCAGAGAAGTTGTTGGGCGTGCCTTCAGTGgtctgacgatcaaacggacaGTCTGACGATCAAACGGACAgtcgatgcagcgcgaaaggg
>APC___NODE_1512_length_12857_cov_83.255850_g295_i0___6725___P1_I13_c0
GACATCCAGGCGCGGACAACcgagaggcctaaccaacgtcGCGACCCGCCTGAGTCTGAGTCAACAGTGAGGTCACTGAGcgagaggcctaaccaacgtcCGAGAGGCCTAACCAACGTCgtcgatgcagcgcgaaaggg
>APC___NODE_1512_length_12857_cov_83.255850_g295_i0___6765___P1_I16_c0
GACATCCAGGCGCGGACAACgtctgacgatcaaacggacaGATTTCACGGGACTCCTGCCATTGGACAAGCGTCCATTGCgtctgacgatcaaacggacaGTCTGACGATCAAACGGACAgtcgatgcagcgcgaaaggg
>APC___NODE_1512_length_12857_cov_83.255850_g295_i0___6805___P1_I13_c0
GACATCCAGGCGCGGACAACcgagaggcctaaccaacgtcGCGATGGGGTGGCATCCGATTGGCTGAAGCGTTGCCAGGGcgagaggcctaaccaacgtcCGAGAGGCCTAACCAACGTCgtcgatgcagcgcgaaaggg
>APC___NODE_1512_length_12857_cov_83.255850_g295_i0___6845___P1_I16_c0
GACATCCAGGCGCGGACAACgtctgacgatcaaacggacaCTGTTCCATCGCTCGTAAAGATCCCCTCTGACGTTGGCATgtctgacgatcaaacggacaGTCTGACGATCAAACGGACAgtcgatgcagcgcgaaaggg
>APC___NODE_1512_length_12857_cov_83.255850_g295_i0___6885___P1_I13_c0
GACATCCAGGCGCGGACAACcgagaggcctaaccaacgtcACAGTGGGTGTTCCCTCCATGACGTAAACGTGCGGCGTGTcgagaggcctaaccaacgtcCGAGAGGCCTAACCAACGTCgtcgatgcagcgcgaaaggg
>APC___NODE_1512_length_12857_cov_83.255850_g295_i0___6925___P1_I16_c0
GACATCCAGGCGCGGACAACgtctgacgatcaaacggacaGGGTATGTCCAGAGAGCTGAGAGAGTCGCTACGAGAGAACgtctgacgatcaaacggacaGTCTGACGATCAAACGGACAgtcgatgcagcgcgaaaggg
>APC___NODE_1512_length_12857_cov_83.255850_g295_i0___6968___P1_I13_c0
GACATCCAGGCGCGGACAACcgagaggcctaaccaacgtcAGGGGGCGTGGCCTGGTATAAACCCCGCCTCACTCTTGTCcgagaggcctaaccaacgtcCGAGAGGCCTAACCAACGTCgtcgatgcagcgcgaaaggg
>APC___NODE_1512_length_12857_cov_83.255850_g295_i0___7009___P1_I16_c0
GACATCCAGGCGCGGACAACgtctgacgatcaaacggacaCTGACCTATGACCTGTCTCTCCGAGGTGGGGCGAGGGAAGgtctgacgatcaaacggacaGTCTGACGATCAAACGGACAgtcgatgcagcgcgaaaggg
>APC___NODE_1512_length_12857_cov_83.255850_g295_i0___7049___P1_I13_c0
GACATCCAGGCGCGGACAACcgagaggcctaaccaacgtcCTCGCTGTTTTTCTGACTTTACGCTACTGTCTTCGCTCGAcgagaggcctaaccaacgtcCGAGAGGCCTAACCAACGTCgtcgatgcagcgcgaaaggg
>APC___NODE_1512_length_12857_cov_83.255850_g295_i0___7089___P1_I16_c0
GACATCCAGGCGCGGACAACgtctgacgatcaaacggacaAATTTTGTCGTCTCATCTTTCACGCCTGTTCGATGTGGCAgtctgacgatcaaacggacaGTCTGACGATCAAACGGACAgtcgatgcagcgcgaaaggg
>APC___NODE_1512_length_12857_cov_83.255850_g295_i0___7129___P1_I13_c0
GACATCCAGGCGCGGACAACcgagaggcctaaccaacgtcGGAGTTGCGCGAGAAAGAAATGGGAGTGTCTTCTACAGCAcgagaggcctaaccaacgtcCGAGAGGCCTAACCAACGTCgtcgatgcagcgcgaaaggg
>APC___NODE_1512_length_12857_cov_83.255850_g295_i0___7169___P1_I16_c0
GACATCCAGGCGCGGACAACgtctgacgatcaaacggacaGCTCTTTGGCTCGGCCCCCACTGGCAAGGGAGCTAAGTGAgtctgacgatcaaacggacaGTCTGACGATCAAACGGACAgtcgatgcagcgcgaaaggg
>APC___NODE_1512_length_12857_cov_83.255850_g295_i0___7209___P1_I13_c0
GACATCCAGGCGCGGACAACcgagaggcctaaccaacgtcGAGCTGGTGCGCGAGATCTGCGGCTCTTCATCCGGCTGCGcgagaggcctaaccaacgtcCGAGAGGCCTAACCAACGTCgtcgatgcagcgcgaaaggg
>APC___NODE_1512_length_12857_cov_83.255850_g295_i0___7249___P1_I16_c0
GACATCCAGGCGCGGACAACgtctgacgatcaaacggacaGGGGTCAAAGTTGACAGACTCGGCACTCAGCGAACCCATGgtctgacgatcaaacggacaGTCTGACGATCAAACGGACAgtcgatgcagcgcgaaaggg
>APC___NODE_1512_length_12857_cov_83.255850_g295_i0___7289___P1_I13_c0
GACATCCAGGCGCGGACAACcgagaggcctaaccaacgtcCGCTGATACACTGATCCAGCAATGCTTGTTCCGACGGGGTcgagaggcctaaccaacgtcCGAGAGGCCTAACCAACGTCgtcgatgcagcgcgaaaggg
>APC___NODE_1512_length_12857_cov_83.255850_g295_i0___7329___P1_I16_c0
GACATCCAGGCGCGGACAACgtctgacgatcaaacggacaTTGTCCTCGCCACGAGAGGGTCGTCGTTTGGGCATGGCTGgtctgacgatcaaacggacaGTCTGACGATCAAACGGACAgtcgatgcagcgcgaaaggg
>APC___NODE_1512_length_12857_cov_83.255850_g295_i0___7369___P1_I13_c0
GACATCCAGGCGCGGACAACcgagaggcctaaccaacgtcCAGCTCGTTTTTTGGACCGCTGCGAGAATGACGCCGACCTcgagaggcctaaccaacgtcCGAGAGGCCTAACCAACGTCgtcgatgcagcgcgaaaggg
>APC___NODE_1512_length_12857_cov_83.255850_g295_i0___7421___P1_I16_c0
GACATCCAGGCGCGGACAACgtctgacgatcaaacggacaCCCTGGTGTGCGGGCAGTCAGCGTTTACCCCCCCTTCCTCgtctgacgatcaaacggacaGTCTGACGATCAAACGGACAgtcgatgcagcgcgaaaggg
>APC___NODE_1512_length_12857_cov_83.255850_g295_i0___7526___P1_I13_c0
GACATCCAGGCGCGGACAACcgagaggcctaaccaacgtcTGTGAGAGTCGTCAGAGTCTAGATCTAAAACGTCAGAACAcgagaggcctaaccaacgtcCGAGAGGCCTAACCAACGTCgtcgatgcagcgcgaaaggg
>APC___NODE_1512_length_12857_cov_83.255850_g295_i0___7566___P1_I16_c0
GACATCCAGGCGCGGACAACgtctgacgatcaaacggacaTGTGACCCGTGTTGATGACCGGCGAAGGAAGCGGGCTCACgtctgacgatcaaacggacaGTCTGACGATCAAACGGACAgtcgatgcagcgcgaaaggg
>APC___NODE_1512_length_12857_cov_83.255850_g295_i0___7649___P1_I13_c0
GACATCCAGGCGCGGACAACcgagaggcctaaccaacgtcAGTTACTGCTGCTGGCACTACTCTCGTCACCATCATGAGCcgagaggcctaaccaacgtcCGAGAGGCCTAACCAACGTCgtcgatgcagcgcgaaaggg
>APC___NODE_1512_length_12857_cov_83.255850_g295_i0___7711___P1_I16_c0
GACATCCAGGCGCGGACAACgtctgacgatcaaacggacaGGGTGAGGCAAGGTGAACATGGATGACGGAGGTGGAGGGGgtctgacgatcaaacggacaGTCTGACGATCAAACGGACAgtcgatgcagcgcgaaaggg
>APC___NODE_1512_length_12857_cov_83.255850_g295_i0___7806___P1_I13_c0
GACATCCAGGCGCGGACAACcgagaggcctaaccaacgtcCGATCCTTACTGCTCATCTTTCCTTCCCTCGCTGTGTGTGcgagaggcctaaccaacgtcCGAGAGGCCTAACCAACGTCgtcgatgcagcgcgaaaggg
>APC___NODE_1512_length_12857_cov_83.255850_g295_i0___7871___P1_I16_c0
GACATCCAGGCGCGGACAACgtctgacgatcaaacggacaCGTGATCACAAGTCACATCTTTGTTGCTACAGACAAGAGAgtctgacgatcaaacggacaGTCTGACGATCAAACGGACAgtcgatgcagcgcgaaaggg
>APC___NODE_1512_length_12857_cov_83.255850_g295_i0___8005___P1_I13_c0
GACATCCAGGCGCGGACAACcgagaggcctaaccaacgtcGTCGTTTACAACAGTCACGTCATTCAAACCATCACCATAAcgagaggcctaaccaacgtcCGAGAGGCCTAACCAACGTCgtcgatgcagcgcgaaaggg
>APC___NODE_1512_length_12857_cov_83.255850_g295_i0___8045___P1_I16_c0
GACATCCAGGCGCGGACAACgtctgacgatcaaacggacaCATGCCCGGCTGTCAAATCTTCCTCACAGTCGGCGTAACTgtctgacgatcaaacggacaGTCTGACGATCAAACGGACAgtcgatgcagcgcgaaaggg
>APC___NODE_1512_length_12857_cov_83.255850_g295_i0___8085___P1_I13_c0
GACATCCAGGCGCGGACAACcgagaggcctaaccaacgtcTGAAAACTGTCTGACTCAGCATCCACGAAATCACGGCCATcgagaggcctaaccaacgtcCGAGAGGCCTAACCAACGTCgtcgatgcagcgcgaaaggg
>APC___NODE_1512_length_12857_cov_83.255850_g295_i0___8130___P1_I16_c0
GACATCCAGGCGCGGACAACgtctgacgatcaaacggacaCCAGCACACAGCTTGTGATTCAACTCCTCTTCATCTACATgtctgacgatcaaacggacaGTCTGACGATCAAACGGACAgtcgatgcagcgcgaaaggg
>APC___NODE_1512_length_12857_cov_83.255850_g295_i0___8191___P1_I13_c0
GACATCCAGGCGCGGACAACcgagaggcctaaccaacgtcACCATCTTGGAAAGACTCATGGTCGTCTGTTCTCTCTCCCcgagaggcctaaccaacgtcCGAGAGGCCTAACCAACGTCgtcgatgcagcgcgaaaggg
>APC___NODE_1512_length_12857_cov_83.255850_g295_i0___8231___P1_I16_c0
GACATCCAGGCGCGGACAACgtctgacgatcaaacggacaCAGCTTCCGTGAGATGTAGCTGGGGGCAGGTGGTAGTCATgtctgacgatcaaacggacaGTCTGACGATCAAACGGACAgtcgatgcagcgcgaaaggg
>APC___NODE_1512_length_12857_cov_83.255850_g295_i0___8271___P1_I13_c0
GACATCCAGGCGCGGACAACcgagaggcctaaccaacgtcTCTGCCGAGATCTCGTGGTCGAAAGATGCAGGACTGGAGTcgagaggcctaaccaacgtcCGAGAGGCCTAACCAACGTCgtcgatgcagcgcgaaaggg
>APC___NODE_1512_length_12857_cov_83.255850_g295_i0___8311___P1_I16_c0
GACATCCAGGCGCGGACAACgtctgacgatcaaacggacaGACGATGAGACTGGCGTTCTCCTGGAGTAGCCGCTCATCCgtctgacgatcaaacggacaGTCTGACGATCAAACGGACAgtcgatgcagcgcgaaaggg
>APC___NODE_1512_length_12857_cov_83.255850_g295_i0___8351___P1_I13_c0
GACATCCAGGCGCGGACAACcgagaggcctaaccaacgtcATCCGCTGCCGCTCATGTCTCTCTTGGTGACGATCTCCGTcgagaggcctaaccaacgtcCGAGAGGCCTAACCAACGTCgtcgatgcagcgcgaaaggg
>APC___NODE_1512_length_12857_cov_83.255850_g295_i0___8394___P1_I16_c0
GACATCCAGGCGCGGACAACgtctgacgatcaaacggacaACGAGGGAGAGAGTCTCGTTCTCGATCATCATATCATCGTgtctgacgatcaaacggacaGTCTGACGATCAAACGGACAgtcgatgcagcgcgaaaggg
>APC___NODE_1512_length_12857_cov_83.255850_g295_i0___8474___P1_I13_c0
GACATCCAGGCGCGGACAACcgagaggcctaaccaacgtcATCGCTCGCTGAGTTTTTCTGAGTTGGTCGACCAGGAAACcgagaggcctaaccaacgtcCGAGAGGCCTAACCAACGTCgtcgatgcagcgcgaaaggg
>APC___NODE_1512_length_12857_cov_83.255850_g295_i0___8514___P1_I16_c0
GACATCCAGGCGCGGACAACgtctgacgatcaaacggacaACCTTCCCGCTCGCACCCAGCTCTGAGGCTTGCGAGCACGgtctgacgatcaaacggacaGTCTGACGATCAAACGGACAgtcgatgcagcgcgaaaggg
>APC___NODE_1512_length_12857_cov_83.255850_g295_i0___8554___P1_I13_c0
GACATCCAGGCGCGGACAACcgagaggcctaaccaacgtcCCCCTCCTTCTTTCCCGGTAGTTTAGATCCTGGTTTCCCAcgagaggcctaaccaacgtcCGAGAGGCCTAACCAACGTCgtcgatgcagcgcgaaaggg
>APC___NODE_1512_length_12857_cov_83.255850_g295_i0___8594___P1_I16_c0
GACATCCAGGCGCGGACAACgtctgacgatcaaacggacaTTTTCTCACCTGCAGGTTTCCCCTTGCCACCCACCGCCTTgtctgacgatcaaacggacaGTCTGACGATCAAACGGACAgtcgatgcagcgcgaaaggg
>APC___NODE_1512_length_12857_cov_83.255850_g295_i0___8634___P1_I13_c0
GACATCCAGGCGCGGACAACcgagaggcctaaccaacgtcGATTTGTCCGATTTAGGAATAGTCTTGATACCTCCGGGAGcgagaggcctaaccaacgtcCGAGAGGCCTAACCAACGTCgtcgatgcagcgcgaaaggg
>APC___NODE_1512_length_12857_cov_83.255850_g295_i0___8674___P1_I16_c0
GACATCCAGGCGCGGACAACgtctgacgatcaaacggacaACGTGATGAGTTACAGTGAGAGCCAGCACTGCCTGGCCGAgtctgacgatcaaacggacaGTCTGACGATCAAACGGACAgtcgatgcagcgcgaaaggg
>LZIC___NODE_15768_length_7187_cov_92.405153_g236_i16___221___P1_G14_c1
GACATCCAGGCGCGGACAACgatgcggtcgacatcattagAGCTGTTCTTCCATGTTTTGTCGCAGCTTTCCCGTCTCTTgatgcggtcgacatcattagGATGCGGTCGACATCATTAGgtcgatgcagcgcgaaaggg
>LZIC___NODE_15768_length_7187_cov_92.405153_g236_i16___261___P1_G14_c1
GACATCCAGGCGCGGACAACgatgcggtcgacatcattagGATCTCTTCCAGGTCTGCCAGCTGCTGCACCAGCCTATCTgatgcggtcgacatcattagGATGCGGTCGACATCATTAGgtcgatgcagcgcgaaaggg
>LZIC___NODE_15768_length_7187_cov_92.405153_g236_i16___353___P1_G14_c1
GACATCCAGGCGCGGACAACgatgcggtcgacatcattagAACATTTTATCCAATGACGCTTTGAATTCTTTCAGCTGTTgatgcggtcgacatcattagGATGCGGTCGACATCATTAGgtcgatgcagcgcgaaaggg
>LZIC___NODE_15768_length_7187_cov_92.405153_g236_i16___473___P1_G14_c1
GACATCCAGGCGCGGACAACgatgcggtcgacatcattagCCAGGTTGCTTTTTGGCAAACAGTCGAATGACCTCTGGCGgatgcggtcgacatcattagGATGCGGTCGACATCATTAGgtcgatgcagcgcgaaaggg
>LZIC___NODE_15768_length_7187_cov_92.405153_g236_i16___513___P1_G14_c1
GACATCCAGGCGCGGACAACgatgcggtcgacatcattagAGAGTCACGGTTTATGTCAGCAAGTCTTTGTCGAAGTTGTgatgcggtcgacatcattagGATGCGGTCGACATCATTAGgtcgatgcagcgcgaaaggg
>LZIC___NODE_15768_length_7187_cov_92.405153_g236_i16___553___P1_G14_c1
GACATCCAGGCGCGGACAACgatgcggtcgacatcattagTCTGCTGGGTGGCCTGATCTTTGTCCATCTTGCCGATTTTgatgcggtcgacatcattagGATGCGGTCGACATCATTAGgtcgatgcagcgcgaaaggg
>LZIC___NODE_15768_length_7187_cov_92.405153_g236_i16___593___P1_G14_c1
GACATCCAGGCGCGGACAACgatgcggtcgacatcattagTTGTCTCCCAGCTTCTTCAGGGCCGTCAGTATCTCCACTGgatgcggtcgacatcattagGATGCGGTCGACATCATTAGgtcgatgcagcgcgaaaggg
>LZIC___NODE_15768_length_7187_cov_92.405153_g236_i16___633___P1_G14_c1
GACATCCAGGCGCGGACAACgatgcggtcgacatcattagAGAATTGGCCTGCATGAAGGCCTCCTCTTCTGGCGTCAGCgatgcggtcgacatcattagGATGCGGTCGACATCATTAGgtcgatgcagcgcgaaaggg
>LZIC___NODE_15768_length_7187_cov_92.405153_g236_i16___681___P1_G14_c1
GACATCCAGGCGCGGACAACgatgcggtcgacatcattagAGCCGCTAAATCCCCCGACACTTGTTCAAACTCCTTGAGAgatgcggtcgacatcattagGATGCGGTCGACATCATTAGgtcgatgcagcgcgaaaggg
>LZIC___NODE_15768_length_7187_cov_92.405153_g236_i16___721___P1_G14_c1
GACATCCAGGCGCGGACAACgatgcggtcgacatcattagGTTCCACCTGTGATCCAGCGACGGCTAACACTTTGTCCCCgatgcggtcgacatcattagGATGCGGTCGACATCATTAGgtcgatgcagcgcgaaaggg
>LZIC___NODE_15768_length_7187_cov_92.405153_g236_i16___761___P1_G14_c1
GACATCCAGGCGCGGACAACgatgcggtcgacatcattagCAGAATTGTAGTCATCCTCTAGCCCATCATTTACTGGCTTgatgcggtcgacatcattagGATGCGGTCGACATCATTAGgtcgatgcagcgcgaaaggg
>LZIC___NODE_15768_length_7187_cov_92.405153_g236_i16___181___P1_G14_c1
GACATCCAGGCGCGGACAACgatgcggtcgacatcattagGTTGACCGCGTGACGACATGTTTTCTCTTACCTTCTGCTTgatgcggtcgacatcattagGATGCGGTCGACATCATTAGgtcgatgcagcgcgaaaggg
>LZIC___NODE_15768_length_7187_cov_92.405153_g236_i16___801___P1_G14_c1
GACATCCAGGCGCGGACAACgatgcggtcgacatcattagTTGCACCGATGACAAGCTGCTTGGATGAAATGTAGCCATAgatgcggtcgacatcattagGATGCGGTCGACATCATTAGgtcgatgcagcgcgaaaggg
>LZIC___NODE_15768_length_7187_cov_92.405153_g236_i16___141___P1_G14_c1
GACATCCAGGCGCGGACAACgatgcggtcgacatcattagTTCTCATGAAATGTTGCTCAACTTTTCTCGAAATTAAGTTgatgcggtcgacatcattagGATGCGGTCGACATCATTAGgtcgatgcagcgcgaaaggg
>LZIC___NODE_15768_length_7187_cov_92.405153_g236_i16___101___P1_G14_c1
GACATCCAGGCGCGGACAACgatgcggtcgacatcattagGTCTTCGATCGGCAGTCATTTGATGCACGCCCACCACTTTgatgcggtcgacatcattagGATGCGGTCGACATCATTAGgtcgatgcagcgcgaaaggg
>LZIC___NODE_15768_length_7187_cov_92.405153_g236_i16___61___P1_G14_c1
GACATCCAGGCGCGGACAACgatgcggtcgacatcattagAGTTTTCAACACATAAGAGCTAAAACGAGAATGATCCCCCgatgcggtcgacatcattagGATGCGGTCGACATCATTAGgtcgatgcagcgcgaaaggg
>LZIC___NODE_15768_length_7187_cov_92.405153_g236_i16___1122___P1_G14_c1
GACATCCAGGCGCGGACAACgatgcggtcgacatcattagTCTGGACTAAATTGCTGCTGGCTGTTATTATAAAATCAAAgatgcggtcgacatcattagGATGCGGTCGACATCATTAGgtcgatgcagcgcgaaaggg
>LZIC___NODE_15768_length_7187_cov_92.405153_g236_i16___1257___P1_G14_c1
GACATCCAGGCGCGGACAACgatgcggtcgacatcattagATTTGGATTGGGAGACCGTTTCCTGGAAGAAAACACAAAAgatgcggtcgacatcattagGATGCGGTCGACATCATTAGgtcgatgcagcgcgaaaggg
>LZIC___NODE_15768_length_7187_cov_92.405153_g236_i16___1380___P1_G14_c1
GACATCCAGGCGCGGACAACgatgcggtcgacatcattagAATTTCACAGTAGTCTAATTCAAGGAAACTGAAATGCTTTgatgcggtcgacatcattagGATGCGGTCGACATCATTAGgtcgatgcagcgcgaaaggg
>LZIC___NODE_15768_length_7187_cov_92.405153_g236_i16___1654___P1_G14_c1
GACATCCAGGCGCGGACAACgatgcggtcgacatcattagGATAAAATACACTTGGACAGTGTCTAACACAAGAAAAGAAgatgcggtcgacatcattagGATGCGGTCGACATCATTAGgtcgatgcagcgcgaaaggg
>LZIC___NODE_15768_length_7187_cov_92.405153_g236_i16___1861___P1_G14_c1
GACATCCAGGCGCGGACAACgatgcggtcgacatcattagTCCAGTTTTGATCTTCATTAGCTTACATGAGTATTTATCTgatgcggtcgacatcattagGATGCGGTCGACATCATTAGgtcgatgcagcgcgaaaggg
>LZIC___NODE_15768_length_7187_cov_92.405153_g236_i16___1941___P1_G14_c1
GACATCCAGGCGCGGACAACgatgcggtcgacatcattagATTTACCTTAACTTTACCAATCTGGCAGTATTTGATATTCgatgcggtcgacatcattagGATGCGGTCGACATCATTAGgtcgatgcagcgcgaaaggg
>LZIC___NODE_15768_length_7187_cov_92.405153_g236_i16___2004___P1_G14_c1
GACATCCAGGCGCGGACAACgatgcggtcgacatcattagAAATAAAACCTGCGAGCCAATATCATCAATATGACTTTCAgatgcggtcgacatcattagGATGCGGTCGACATCATTAGgtcgatgcagcgcgaaaggg
>LZIC___NODE_15768_length_7187_cov_92.405153_g236_i16___2323___P1_G14_c1
GACATCCAGGCGCGGACAACgatgcggtcgacatcattagCGAAGCCAGTACTACCTACGAACCAACCGGCCCCGATAGCgatgcggtcgacatcattagGATGCGGTCGACATCATTAGgtcgatgcagcgcgaaaggg
>LZIC___NODE_15768_length_7187_cov_92.405153_g236_i16___2398___P1_G14_c1
GACATCCAGGCGCGGACAACgatgcggtcgacatcattagAAATTTAGACATTAGAGATCACCAGTGGATAAAATACTCAgatgcggtcgacatcattagGATGCGGTCGACATCATTAGgtcgatgcagcgcgaaaggg
>LZIC___NODE_15768_length_7187_cov_92.405153_g236_i16___2547___P1_G14_c1
GACATCCAGGCGCGGACAACgatgcggtcgacatcattagAGAGAAGTCCATTGTGTGCAAAACTGTTTTGAGTTTGCAAgatgcggtcgacatcattagGATGCGGTCGACATCATTAGgtcgatgcagcgcgaaaggg
>IMA7___NODE_28662_length_5816_cov_141.458809_g0_i10372___273___P1_I23_c2
GACATCCAGGCGCGGACAACagtcaccgggttttcggatgCTCATCTCGTTTCTGTTTCCTCAGCTGAATTCCTTCCTCTagtcaccgggttttcggatgAGTCACCGGGTTTTCGGATGgtcgatgcagcgcgaaaggg
>IMA7___NODE_28662_length_5816_cov_141.458809_g0_i10372___372___P1_I23_c2
GACATCCAGGCGCGGACAACagtcaccgggttttcggatgATTAATACCACCTGTAGACGACACTGTTGCTTCCTGTATAagtcaccgggttttcggatgAGTCACCGGGTTTTCGGATGgtcgatgcagcgcgaaaggg
>IMA7___NODE_28662_length_5816_cov_141.458809_g0_i10372___412___P1_I23_c2
GACATCCAGGCGCGGACAACagtcaccgggttttcggatgCTTCCAACACATCACTGTACAGTGCTTGGATCATATCTGCagtcaccgggttttcggatgAGTCACCGGGTTTTCGGATGgtcgatgcagcgcgaaaggg
>IMA7___NODE_28662_length_5816_cov_141.458809_g0_i10372___473___P1_I23_c2
GACATCCAGGCGCGGACAACagtcaccgggttttcggatgATAGGAGGATTCGGTTCTCTAGAAAGCAGTTTTCTGAATTagtcaccgggttttcggatgAGTCACCGGGTTTTCGGATGgtcgatgcagcgcgaaaggg
>IMA7___NODE_28662_length_5816_cov_141.458809_g0_i10372___513___P1_I23_c2
GACATCCAGGCGCGGACAACagtcaccgggttttcggatgTACAAACCGAGGGATGATGCCTGTCTGAATCACTTCATCTagtcaccgggttttcggatgAGTCACCGGGTTTTCGGATGgtcgatgcagcgcgaaaggg
>IMA7___NODE_28662_length_5816_cov_141.458809_g0_i10372___678___P1_I23_c2
GACATCCAGGCGCGGACAACagtcaccgggttttcggatgTTCCTGTACATCCTCCACTTCAGAGCTGAGCAGGCGCACAagtcaccgggttttcggatgAGTCACCGGGTTTTCGGATGgtcgatgcagcgcgaaaggg
>IMA7___NODE_28662_length_5816_cov_141.458809_g0_i10372___718___P1_I23_c2
GACATCCAGGCGCGGACAACagtcaccgggttttcggatgGACTGTCTCCAGCAATGTTGCCCAATGCCCATACAGCCTGagtcaccgggttttcggatgAGTCACCGGGTTTTCGGATGgtcgatgcagcgcgaaaggg
>IMA7___NODE_28662_length_5816_cov_141.458809_g0_i10372___758___P1_I23_c2
GACATCCAGGCGCGGACAACagtcaccgggttttcggatgACAAGTATATTTTCGTTCAAGACGTATTCTCTGCATTCTGagtcaccgggttttcggatgAGTCACCGGGTTTTCGGATGgtcgatgcagcgcgaaaggg
>IMA7___NODE_28662_length_5816_cov_141.458809_g0_i10372___798___P1_I23_c2
GACATCCAGGCGCGGACAACagtcaccgggttttcggatgGGAAAGGCTCGTGGTTTTACTAAGAAGCTGTAGGAGTGGTagtcaccgggttttcggatgAGTCACCGGGTTTTCGGATGgtcgatgcagcgcgaaaggg
>IMA7___NODE_28662_length_5816_cov_141.458809_g0_i10372___838___P1_I23_c2
GACATCCAGGCGCGGACAACagtcaccgggttttcggatgGACATAGGTTTGAAAGACACCACACAGCATTTCTTGACATagtcaccgggttttcggatgAGTCACCGGGTTTTCGGATGgtcgatgcagcgcgaaaggg
>IMA7___NODE_28662_length_5816_cov_141.458809_g0_i10372___880___P1_I23_c2
GACATCCAGGCGCGGACAACagtcaccgggttttcggatgCAGGGGAGACCTTACTAAAATCTGGAGGTGGATTTTTCCCagtcaccgggttttcggatgAGTCACCGGGTTTTCGGATGgtcgatgcagcgcgaaaggg
>IMA7___NODE_28662_length_5816_cov_141.458809_g0_i10372___920___P1_I23_c2
GACATCCAGGCGCGGACAACagtcaccgggttttcggatgTTGTCTGTGTGAAACAAAAGTCTGGCTAACACTGGAAGCGagtcaccgggttttcggatgAGTCACCGGGTTTTCGGATGgtcgatgcagcgcgaaaggg
>IMA7___NODE_28662_length_5816_cov_141.458809_g0_i10372___960___P1_I23_c2
GACATCCAGGCGCGGACAACagtcaccgggttttcggatgCAGATAGGACAACGCCCAGCATGCGTCTGCCAACACGTCTagtcaccgggttttcggatgAGTCACCGGGTTTTCGGATGgtcgatgcagcgcgaaaggg
>IMA7___NODE_28662_length_5816_cov_141.458809_g0_i10372___1000___P1_I23_c2
GACATCCAGGCGCGGACAACagtcaccgggttttcggatgAGTCAATGACGGTCTGAATTTTCTCGTTGGGTCCATCAGAagtcaccgggttttcggatgAGTCACCGGGTTTTCGGATGgtcgatgcagcgcgaaaggg
>IMA7___NODE_28662_length_5816_cov_141.458809_g0_i10372___1040___P1_I23_c2
GACATCCAGGCGCGGACAACagtcaccgggttttcggatgTTGTGCATTAAAAGTTCTACTAAACGACGACAGACTCCTGagtcaccgggttttcggatgAGTCACCGGGTTTTCGGATGgtcgatgcagcgcgaaaggg
>IMA7___NODE_28662_length_5816_cov_141.458809_g0_i10372___1080___P1_I23_c2
GACATCCAGGCGCGGACAACagtcaccgggttttcggatgGCCCACAACGCGCAAGGCTGCAGCCACGACACTTTGGTGAagtcaccgggttttcggatgAGTCACCGGGTTTTCGGATGgtcgatgcagcgcgaaaggg
>IMA7___NODE_28662_length_5816_cov_141.458809_g0_i10372___1120___P1_I23_c2
GACATCCAGGCGCGGACAACagtcaccgggttttcggatgGGATGACCTGTGTTTGACTGTCGTCACCGGTGACAATGTTagtcaccgggttttcggatgAGTCACCGGGTTTTCGGATGgtcgatgcagcgcgaaaggg
>IMA7___NODE_28662_length_5816_cov_141.458809_g0_i10372___1160___P1_I23_c2
GACATCCAGGCGCGGACAACagtcaccgggttttcggatgCCCAACAAATGAAGCAGGCAGGGCAGTGCAGAACAGCTCAagtcaccgggttttcggatgAGTCACCGGGTTTTCGGATGgtcgatgcagcgcgaaaggg
>IMA7___NODE_28662_length_5816_cov_141.458809_g0_i10372___1200___P1_I23_c2
GACATCCAGGCGCGGACAACagtcaccgggttttcggatgGGTCCAACAGGCTTCTTTACGGATGGTCTCCTTGTTGCTGagtcaccgggttttcggatgAGTCACCGGGTTTTCGGATGgtcgatgcagcgcgaaaggg
>IMA7___NODE_28662_length_5816_cov_141.458809_g0_i10372___1240___P1_I23_c2
GACATCCAGGCGCGGACAACagtcaccgggttttcggatgCCTGTATCTGATTCCTGTTGCCGGCAGTGATGTTGGAGATagtcaccgggttttcggatgAGTCACCGGGTTTTCGGATGgtcgatgcagcgcgaaaggg
>IMA7___NODE_28662_length_5816_cov_141.458809_g0_i10372___1280___P1_I23_c2
GACATCCAGGCGCGGACAACagtcaccgggttttcggatgATTTCTATCAACACTGGGAAGATGTTTGTGTCGATCACATagtcaccgggttttcggatgAGTCACCGGGTTTTCGGATGgtcgatgcagcgcgaaaggg
>IMA7___NODE_28662_length_5816_cov_141.458809_g0_i10372___1332___P1_I23_c2
GACATCCAGGCGCGGACAACagtcaccgggttttcggatgGGTAATGGCCCAGGCTGCTTCTTTTCTCGTCTTGAATTCTagtcaccgggttttcggatgAGTCACCGGGTTTTCGGATGgtcgatgcagcgcgaaaggg
>IMA7___NODE_28662_length_5816_cov_141.458809_g0_i10372___1375___P1_I23_c2
GACATCCAGGCGCGGACAACagtcaccgggttttcggatgCCAAAAACCTGATCTGCTCGGTTGATCCTCCAGATGTGGCagtcaccgggttttcggatgAGTCACCGGGTTTTCGGATGgtcgatgcagcgcgaaaggg
>IMA7___NODE_28662_length_5816_cov_141.458809_g0_i10372___1415___P1_I23_c2
GACATCCAGGCGCGGACAACagtcaccgggttttcggatgGTCAGCAGGTCACACAGTGGAGAGATGCAGCCCTGCTCCAagtcaccgggttttcggatgAGTCACCGGGTTTTCGGATGgtcgatgcagcgcgaaaggg
>IMA7___NODE_28662_length_5816_cov_141.458809_g0_i10372___1455___P1_I23_c2
GACATCCAGGCGCGGACAACagtcaccgggttttcggatgACCACTGAGGGCCACCATGACAATCTTGCTGTCCATCACAagtcaccgggttttcggatgAGTCACCGGGTTTTCGGATGgtcgatgcagcgcgaaaggg
>IMA7___NODE_28662_length_5816_cov_141.458809_g0_i10372___1495___P1_I23_c2
GACATCCAGGCGCGGACAACagtcaccgggttttcggatgACTTGGCATCCTGCTCTCCCAGACGCAGAATGTTTTCCAGagtcaccgggttttcggatgAGTCACCGGGTTTTCGGATGgtcgatgcagcgcgaaaggg
>IMA7___NODE_28662_length_5816_cov_141.458809_g0_i10372___1535___P1_I23_c2
GACATCCAGGCGCGGACAACagtcaccgggttttcggatgTCCTCAATCATGACGGCATACTGGTTGACGGCGTTGCTGAagtcaccgggttttcggatgAGTCACCGGGTTTTCGGATGgtcgatgcagcgcgaaaggg
>IMA7___NODE_28662_length_5816_cov_141.458809_g0_i10372___1640___P1_I23_c2
GACATCCAGGCGCGGACAACagtcaccgggttttcggatgTCATCCTCTGTGCTGAAGAATCGCTCAATGATTTCAAATGagtcaccgggttttcggatgAGTCACCGGGTTTTCGGATGgtcgatgcagcgcgaaaggg
>IMA7___NODE_28662_length_5816_cov_141.458809_g0_i10372___1718___P1_I23_c2
GACATCCAGGCGCGGACAACagtcaccgggttttcggatgCCTGATGGCGCTTTTTCTTCAGCACCAAACTGAAATTGTTagtcaccgggttttcggatgAGTCACCGGGTTTTCGGATGgtcgatgcagcgcgaaaggg
>IMA7___NODE_28662_length_5816_cov_141.458809_g0_i10372___1871___P1_I23_c2
GACATCCAGGCGCGGACAACagtcaccgggttttcggatgAACGGCTGTAGTATAGACCAATCATCTTGGCAACAGGAACagtcaccgggttttcggatgAGTCACCGGGTTTTCGGATGgtcgatgcagcgcgaaaggg
>IMA7___NODE_28662_length_5816_cov_141.458809_g0_i10372___98___P1_I23_c2
GACATCCAGGCGCGGACAACagtcaccgggttttcggatgGCCCTCCGTCCCCTGAAGCTTTAATTGAAGCTAAAAGAAAagtcaccgggttttcggatgAGTCACCGGGTTTTCGGATGgtcgatgcagcgcgaaaggg
>IMA7___NODE_28662_length_5816_cov_141.458809_g0_i10372___1911___P1_I23_c2
GACATCCAGGCGCGGACAACagtcaccgggttttcggatgCAATTTAATGACAACACAGTTTATTACCCCTGACTACCATagtcaccgggttttcggatgAGTCACCGGGTTTTCGGATGgtcgatgcagcgcgaaaggg
>IMA7___NODE_28662_length_5816_cov_141.458809_g0_i10372___58___P1_I23_c2
GACATCCAGGCGCGGACAACagtcaccgggttttcggatgATATGTGTCTATGATTGAGGTCAAAATAAGCAAAAGGAGAagtcaccgggttttcggatgAGTCACCGGGTTTTCGGATGgtcgatgcagcgcgaaaggg
>IMA7___NODE_28662_length_5816_cov_141.458809_g0_i10372___0___P1_I23_c2
GACATCCAGGCGCGGACAACagtcaccgggttttcggatgGGGTAGGTCTCAGGCCTAGGATCGAGTGACTTCTTCGTCGagtcaccgggttttcggatgAGTCACCGGGTTTTCGGATGgtcgatgcagcgcgaaaggg
>IMA7___NODE_28662_length_5816_cov_141.458809_g0_i10372___2085___P1_I23_c2
GACATCCAGGCGCGGACAACagtcaccgggttttcggatgAAACCAAAGTTCCATCAAACCAATACTCTGGAAGAAACAAagtcaccgggttttcggatgAGTCACCGGGTTTTCGGATGgtcgatgcagcgcgaaaggg
>IMA7___NODE_28662_length_5816_cov_141.458809_g0_i10372___2263___P1_I23_c2
GACATCCAGGCGCGGACAACagtcaccgggttttcggatgTATCTAACTCCCAAGGACTGATTGAGAATGAGAATGATTAagtcaccgggttttcggatgAGTCACCGGGTTTTCGGATGgtcgatgcagcgcgaaaggg
>IMA7___NODE_28662_length_5816_cov_141.458809_g0_i10372___2356___P1_I23_c2
GACATCCAGGCGCGGACAACagtcaccgggttttcggatgTCGGATATAGTTCACTAGTCCTGTATATTCAAATAAATGTagtcaccgggttttcggatgAGTCACCGGGTTTTCGGATGgtcgatgcagcgcgaaaggg
>IMA7___NODE_28662_length_5816_cov_141.458809_g0_i10372___2447___P1_I23_c2
GACATCCAGGCGCGGACAACagtcaccgggttttcggatgGTTAATTGCTTTAAAGGCGGGAGGAAACATAACACCAAACagtcaccgggttttcggatgAGTCACCGGGTTTTCGGATGgtcgatgcagcgcgaaaggg
>IMA7___NODE_28662_length_5816_cov_141.458809_g0_i10372___2530___P1_I23_c2
GACATCCAGGCGCGGACAACagtcaccgggttttcggatgACTAAATGACATTCAAACTGGATTAGGATTGTTTGGGTGGagtcaccgggttttcggatgAGTCACCGGGTTTTCGGATGgtcgatgcagcgcgaaaggg
>IMA7___NODE_28662_length_5816_cov_141.458809_g0_i10372___2600___P1_I23_c2
GACATCCAGGCGCGGACAACagtcaccgggttttcggatgCTGACTATGAACTGGCTTGAATGAAACAAAACCGGAAAATagtcaccgggttttcggatgAGTCACCGGGTTTTCGGATGgtcgatgcagcgcgaaaggg
>IMA7___NODE_28662_length_5816_cov_141.458809_g0_i10372___2663___P1_I23_c2
GACATCCAGGCGCGGACAACagtcaccgggttttcggatgGAATGGCATCCGTGTTCATGTAGCATATATTAAAATGAAGagtcaccgggttttcggatgAGTCACCGGGTTTTCGGATGgtcgatgcagcgcgaaaggg
>IMA7___NODE_28662_length_5816_cov_141.458809_g0_i10372___2760___P1_I23_c2
GACATCCAGGCGCGGACAACagtcaccgggttttcggatgAGCGAATTAAGCAATCCGTAAACTCTTCATAAAAATATTTagtcaccgggttttcggatgAGTCACCGGGTTTTCGGATGgtcgatgcagcgcgaaaggg
>IMA7___NODE_28662_length_5816_cov_141.458809_g0_i10372___2900___P1_I23_c2
GACATCCAGGCGCGGACAACagtcaccgggttttcggatgGTCTATTTCACACTGTGACTATACTGACAAATCGAAAAACagtcaccgggttttcggatgAGTCACCGGGTTTTCGGATGgtcgatgcagcgcgaaaggg
>IMA7___NODE_28662_length_5816_cov_141.458809_g0_i10372___3144___P1_I23_c2
GACATCCAGGCGCGGACAACagtcaccgggttttcggatgTACTATTTATTCTGCACTTCACATAATTATACAGTGGAGTagtcaccgggttttcggatgAGTCACCGGGTTTTCGGATGgtcgatgcagcgcgaaaggg
>IMA7___NODE_28662_length_5816_cov_141.458809_g0_i10372___3253___P1_I23_c2
GACATCCAGGCGCGGACAACagtcaccgggttttcggatgAAACTTTTGTGAATTCCAGACGGCAAGTTAATTCTAAAACagtcaccgggttttcggatgAGTCACCGGGTTTTCGGATGgtcgatgcagcgcgaaaggg
>IMA7___NODE_28662_length_5816_cov_141.458809_g0_i10372___3426___P1_I23_c2
GACATCCAGGCGCGGACAACagtcaccgggttttcggatgGAGCTGTTAATTTATCAACTCTCAACATTAATGGTGAAAAagtcaccgggttttcggatgAGTCACCGGGTTTTCGGATGgtcgatgcagcgcgaaaggg
>IMA7___NODE_28662_length_5816_cov_141.458809_g0_i10372___3582___P1_I23_c2
GACATCCAGGCGCGGACAACagtcaccgggttttcggatgGGTACTAAAACTACTATTCAGAGTATTGGTAGCAAGATTAagtcaccgggttttcggatgAGTCACCGGGTTTTCGGATGgtcgatgcagcgcgaaaggg
>IMA7___NODE_28662_length_5816_cov_141.458809_g0_i10372___3622___P1_I23_c2
GACATCCAGGCGCGGACAACagtcaccgggttttcggatgAACATGGGGCCAACCCCTCCCTCTTAGGGACAAAAATGATagtcaccgggttttcggatgAGTCACCGGGTTTTCGGATGgtcgatgcagcgcgaaaggg
>IMA7___NODE_28662_length_5816_cov_141.458809_g0_i10372___3662___P1_I23_c2
GACATCCAGGCGCGGACAACagtcaccgggttttcggatgCTGGGTTTGAGTACACTTGGATCAACAGTCCACCCGGCTCagtcaccgggttttcggatgAGTCACCGGGTTTTCGGATGgtcgatgcagcgcgaaaggg
>VINC___NODE_31264_length_5623_cov_48.428364_g5326_i0___367___P1_I19_c0
GACATCCAGGCGCGGACAACgtcaacggtgaaacggcatcAATCACCAGCCGTGACACCTGTTGTGCCACAGGCTCCAAAgtcaacggtgaaacggcatcGTCAACGGTGAAACGGCATCgtcgatgcagcgcgaaaggg
>VINC___NODE_31264_length_5623_cov_48.428364_g5326_i0___412___P1_I19_c0
GACATCCAGGCGCGGACAACgtcaacggtgaaacggcatcAGCCAGATCAGGCATCGCGTTGCCATCTTCTGCTTCCTCAgtcaacggtgaaacggcatcGTCAACGGTGAAACGGCATCgtcgatgcagcgcgaaaggg
>VINC___NODE_31264_length_5623_cov_48.428364_g5326_i0___452___P1_I19_c0
GACATCCAGGCGCGGACAACgtcaacggtgaaacggcatcCGAGGTTGTCAACTGCAGCCTTGACAGCGCGTACAGGGACgtcaacggtgaaacggcatcGTCAACGGTGAAACGGCATCgtcgatgcagcgcgaaaggg
>VINC___NODE_31264_length_5623_cov_48.428364_g5326_i0___532___P1_I19_c0
GACATCCAGGCGCGGACAACgtcaacggtgaaacggcatcCACTCTCTTCAGCGCCGGGGGCATGTCCTGTCGCAATATCgtcaacggtgaaacggcatcGTCAACGGTGAAACGGCATCgtcgatgcagcgcgaaaggg
>VINC___NODE_31264_length_5623_cov_48.428364_g5326_i0___619___P1_I19_c0
GACATCCAGGCGCGGACAACgtcaacggtgaaacggcatcTTCAATCAGCTTCTTTCTGGCAGGACCAGAGTATGGATCAgtcaacggtgaaacggcatcGTCAACGGTGAAACGGCATCgtcgatgcagcgcgaaaggg
>VINC___NODE_31264_length_5623_cov_48.428364_g5326_i0___659___P1_I19_c0
GACATCCAGGCGCGGACAACgtcaacggtgaaacggcatcACAGTAGGGCTGAGGTACCTTGCAGGATGCCTCTGGAGCCgtcaacggtgaaacggcatcGTCAACGGTGAAACGGCATCgtcgatgcagcgcgaaaggg
>VINC___NODE_31264_length_5623_cov_48.428364_g5326_i0___699___P1_I19_c0
GACATCCAGGCGCGGACAACgtcaacggtgaaacggcatcACCCGCACGATCTTCCGCACCTCTGACTCATCAAATGCCAgtcaacggtgaaacggcatcGTCAACGGTGAAACGGCATCgtcgatgcagcgcgaaaggg
>VINC___NODE_31264_length_5623_cov_48.428364_g5326_i0___739___P1_I19_c0
GACATCCAGGCGCGGACAACgtcaacggtgaaacggcatcGACCTCTGTGATGGCCAAGTATTCCAGAACATTCTTACACgtcaacggtgaaacggcatcGTCAACGGTGAAACGGCATCgtcgatgcagcgcgaaaggg
>VINC___NODE_31264_length_5623_cov_48.428364_g5326_i0___779___P1_I19_c0
GACATCCAGGCGCGGACAACgtcaacggtgaaacggcatcGGTTCTTGACGAAGGTGACGAGGTCCTCCATACGGTCGACgtcaacggtgaaacggcatcGTCAACGGTGAAACGGCATCgtcgatgcagcgcgaaaggg
>VINC___NODE_31264_length_5623_cov_48.428364_g5326_i0___870___P1_I19_c0
GACATCCAGGCGCGGACAACgtcaacggtgaaacggcatcGAGCGTAGCAGCATGTCGCGATGCACCTGGTGCGTCAGCTgtcaacggtgaaacggcatcGTCAACGGTGAAACGGCATCgtcgatgcagcgcgaaaggg
>VINC___NODE_31264_length_5623_cov_48.428364_g5326_i0___910___P1_I19_c0
GACATCCAGGCGCGGACAACgtcaacggtgaaacggcatcTGAAATAAGGACAGGTGTGAGGTTTTTCACCTGCTCCAGGgtcaacggtgaaacggcatcGTCAACGGTGAAACGGCATCgtcgatgcagcgcgaaaggg
>VINC___NODE_31264_length_5623_cov_48.428364_g5326_i0___991___P1_I19_c0
GACATCCAGGCGCGGACAACgtcaacggtgaaacggcatcACGCACAGTGTAGTCACGATTGTTTTGAGCCTCCACGAACgtcaacggtgaaacggcatcGTCAACGGTGAAACGGCATCgtcgatgcagcgcgaaaggg
>VINC___NODE_31264_length_5623_cov_48.428364_g5326_i0___1031___P1_I19_c0
GACATCCAGGCGCGGACAACgtcaacggtgaaacggcatcGGAGAACGCGGATAATCTCGTGGATCTCATCGGACATTTTgtcaacggtgaaacggcatcGTCAACGGTGAAACGGCATCgtcgatgcagcgcgaaaggg
>VINC___NODE_31264_length_5623_cov_48.428364_g5326_i0___1121___P1_I19_c0
GACATCCAGGCGCGGACAACgtcaacggtgaaacggcatcACTGCATCTTGCCCTCTATGGCATTCTGTGATTTCTTCATgtcaacggtgaaacggcatcGTCAACGGTGAAACGGCATCgtcgatgcagcgcgaaaggg
>VINC___NODE_31264_length_5623_cov_48.428364_g5326_i0___1161___P1_I19_c0
GACATCCAGGCGCGGACAACgtcaacggtgaaacggcatcCCAACAAGAGCGGCAGGGTCTTGAAGCCAGTCCTGAGCAGgtcaacggtgaaacggcatcGTCAACGGTGAAACGGCATCgtcgatgcagcgcgaaaggg
>VINC___NODE_31264_length_5623_cov_48.428364_g5326_i0___1201___P1_I19_c0
GACATCCAGGCGCGGACAACgtcaacggtgaaacggcatcATCATCCAGTATCTGACGCAAAGCCTTGTCACCAGCACTGgtcaacggtgaaacggcatcGTCAACGGTGAAACGGCATCgtcgatgcagcgcgaaaggg
>VINC___NODE_31264_length_5623_cov_48.428364_g5326_i0___1241___P1_I19_c0
GACATCCAGGCGCGGACAACgtcaacggtgaaacggcatcTCTCCTGACGGTTGGTGCACCTGTCTGCCACCTTGCGTGCgtcaacggtgaaacggcatcGTCAACGGTGAAACGGCATCgtcgatgcagcgcgaaaggg
>VINC___NODE_31264_length_5623_cov_48.428364_g5326_i0___1281___P1_I19_c0
GACATCCAGGCGCGGACAACgtcaacggtgaaacggcatcATGGATTCTATGTCCCCCACACACTTAACGATGGCGTCTCgtcaacggtgaaacggcatcGTCAACGGTGAAACGGCATCgtcgatgcagcgcgaaaggg
>VINC___NODE_31264_length_5623_cov_48.428364_g5326_i0___1321___P1_I19_c0
GACATCCAGGCGCGGACAACgtcaacggtgaaacggcatcTCCCTTGCCCTGTTGTCGGAGTTCAGAGAGAGCGTTGGACgtcaacggtgaaacggcatcGTCAACGGTGAAACGGCATCgtcgatgcagcgcgaaaggg
>VINC___NODE_31264_length_5623_cov_48.428364_g5326_i0___1361___P1_I19_c0
GACATCCAGGCGCGGACAACgtcaacggtgaaacggcatcTCTGAATCTCTCGCGCCAGAGACATGGCTTGAGGGCTGCTgtcaacggtgaaacggcatcGTCAACGGTGAAACGGCATCgtcgatgcagcgcgaaaggg
>VINC___NODE_31264_length_5623_cov_48.428364_g5326_i0___1401___P1_I19_c0
GACATCCAGGCGCGGACAACgtcaacggtgaaacggcatcATGGCGTTGGCCGTCTGGCTTTGCAGCTCTCTCAGTTTGCgtcaacggtgaaacggcatcGTCAACGGTGAAACGGCATCgtcgatgcagcgcgaaaggg
>VINC___NODE_31264_length_5623_cov_48.428364_g5326_i0___1441___P1_I19_c0
GACATCCAGGCGCGGACAACgtcaacggtgaaacggcatcGGGGGCAGGTTTTCGGATGCCGCTACGCTCGGTGGAGGCAgtcaacggtgaaacggcatcGTCAACGGTGAAACGGCATCgtcgatgcagcgcgaaaggg
>VINC___NODE_31264_length_5623_cov_48.428364_g5326_i0___1532___P1_I19_c0
GACATCCAGGCGCGGACAACgtcaacggtgaaacggcatcCCAATCGCGTGGCTGACTCTCCCAGTCCTTTGTCATCCAGgtcaacggtgaaacggcatcGTCAACGGTGAAACGGCATCgtcgatgcagcgcgaaaggg
>VINC___NODE_31264_length_5623_cov_48.428364_g5326_i0___1572___P1_I19_c0
GACATCCAGGCGCGGACAACgtcaacggtgaaacggcatcCCCGTACAGCAGCTGGCGACCCTGCGACCTTCTTCTACGAgtcaacggtgaaacggcatcGTCAACGGTGAAACGGCATCgtcgatgcagcgcgaaaggg
>VINC___NODE_31264_length_5623_cov_48.428364_g5326_i0___1612___P1_I19_c0
GACATCCAGGCGCGGACAACgtcaacggtgaaacggcatcTGTCTCGTCACATAGACGCAGAAGTTCCTGACGCTGAGGCgtcaacggtgaaacggcatcGTCAACGGTGAAACGGCATCgtcgatgcagcgcgaaaggg
>VINC___NODE_31264_length_5623_cov_48.428364_g5326_i0___1661___P1_I19_c0
GACATCCAGGCGCGGACAACgtcaacggtgaaacggcatcCCCCCTGTCCTCGTCGGCAGAGATCTGCAAGCTGATTGGTgtcaacggtgaaacggcatcGTCAACGGTGAAACGGCATCgtcgatgcagcgcgaaaggg
>VINC___NODE_31264_length_5623_cov_48.428364_g5326_i0___1701___P1_I19_c0
GACATCCAGGCGCGGACAACgtcaacggtgaaacggcatcTCCGACAGATGTCGCGCAATGGCCTTGGCCTGAGGTGTATgtcaacggtgaaacggcatcGTCAACGGTGAAACGGCATCgtcgatgcagcgcgaaaggg
>VINC___NODE_31264_length_5623_cov_48.428364_g5326_i0___1794___P1_I19_c0
GACATCCAGGCGCGGACAACgtcaacggtgaaacggcatcAACTGTTTGAGAGGCGTGGAGATGTCGATAAAGTCTTCTGgtcaacggtgaaacggcatcGTCAACGGTGAAACGGCATCgtcgatgcagcgcgaaaggg
>VINC___NODE_31264_length_5623_cov_48.428364_g5326_i0___1834___P1_I19_c0
GACATCCAGGCGCGGACAACgtcaacggtgaaacggcatcCCTGCCAGGAGTCCCCATTGGTACTACAGCAGCCTCACTCgtcaacggtgaaacggcatcGTCAACGGTGAAACGGCATCgtcgatgcagcgcgaaaggg
>VINC___NODE_31264_length_5623_cov_48.428364_g5326_i0___1874___P1_I19_c0
GACATCCAGGCGCGGACAACgtcaacggtgaaacggcatcGAAGCTGGAAGTTACGGGCCTTGTCCTCAAAGTTACCTTCgtcaacggtgaaacggcatcGTCAACGGTGAAACGGCATCgtcgatgcagcgcgaaaggg
>VINC___NODE_31264_length_5623_cov_48.428364_g5326_i0___1914___P1_I19_c0
GACATCCAGGCGCGGACAACgtcaacggtgaaacggcatcGTGGCCACAGAATTGGCCGTGTCGGCCATACGCTGCGCATgtcaacggtgaaacggcatcGTCAACGGTGAAACGGCATCgtcgatgcagcgcgaaaggg
>VINC___NODE_31264_length_5623_cov_48.428364_g5326_i0___1954___P1_I19_c0
GACATCCAGGCGCGGACAACgtcaacggtgaaacggcatcGATGGCCTCCACAGTTTGCTTGTTGCGACAGCCACCAGCCgtcaacggtgaaacggcatcGTCAACGGTGAAACGGCATCgtcgatgcagcgcgaaaggg
>VINC___NODE_31264_length_5623_cov_48.428364_g5326_i0___1994___P1_I19_c0
GACATCCAGGCGCGGACAACgtcaacggtgaaacggcatcTCTGGGGCGTCAAGTCTTTCACCTGATTCGAGTTTTTAAAgtcaacggtgaaacggcatcGTCAACGGTGAAACGGCATCgtcgatgcagcgcgaaaggg
>VINC___NODE_31264_length_5623_cov_48.428364_g5326_i0___2034___P1_I19_c0
GACATCCAGGCGCGGACAACgtcaacggtgaaacggcatcTTTTCAGGGTTGGTGAATAGCACGCGCGCTGCGTTCACGAgtcaacggtgaaacggcatcGTCAACGGTGAAACGGCATCgtcgatgcagcgcgaaaggg
>VINC___NODE_31264_length_5623_cov_48.428364_g5326_i0___2074___P1_I19_c0
GACATCCAGGCGCGGACAACgtcaacggtgaaacggcatcCTGTTTCTTCAGCAGCTCAAAGTGTTCGATGGCCGCCTGGgtcaacggtgaaacggcatcGTCAACGGTGAAACGGCATCgtcgatgcagcgcgaaaggg
>VINC___NODE_31264_length_5623_cov_48.428364_g5326_i0___2114___P1_I19_c0
GACATCCAGGCGCGGACAACgtcaacggtgaaacggcatcCGTCCACTAGTCCCCTCAATCTCTCCATGTTGTCCGTCCAgtcaacggtgaaacggcatcGTCAACGGTGAAACGGCATCgtcgatgcagcgcgaaaggg
>VINC___NODE_31264_length_5623_cov_48.428364_g5326_i0___2194___P1_I19_c0
GACATCCAGGCGCGGACAACgtcaacggtgaaacggcatcAATTCCATCCTCTATCTTGTCCGTGTCCCGCAGTATTCCTgtcaacggtgaaacggcatcGTCAACGGTGAAACGGCATCgtcgatgcagcgcgaaaggg
>VINC___NODE_31264_length_5623_cov_48.428364_g5326_i0___2234___P1_I19_c0
GACATCCAGGCGCGGACAACgtcaacggtgaaacggcatcTTGAAGCATTGGCCACAATAAGGGGAGAGTCCACAGTGCGgtcaacggtgaaacggcatcGTCAACGGTGAAACGGCATCgtcgatgcagcgcgaaaggg
>VINC___NODE_31264_length_5623_cov_48.428364_g5326_i0___2274___P1_I19_c0
GACATCCAGGCGCGGACAACgtcaacggtgaaacggcatcTCAGCCACCTGCAGGACCCTATTCGCCCGGCGAGCAATGTgtcaacggtgaaacggcatcGTCAACGGTGAAACGGCATCgtcgatgcagcgcgaaaggg
>VINC___NODE_31264_length_5623_cov_48.428364_g5326_i0___2314___P1_I19_c0
GACATCCAGGCGCGGACAACgtcaacggtgaaacggcatcGTCGACAAACATGGGATCTTCGCTGTTTTGAGCCTCCATTgtcaacggtgaaacggcatcGTCAACGGTGAAACGGCATCgtcgatgcagcgcgaaaggg
>VINC___NODE_31264_length_5623_cov_48.428364_g5326_i0___2382___P1_I19_c0
GACATCCAGGCGCGGACAACgtcaacggtgaaacggcatcAGTACTTTGGCATTCTGTACCATGGGTGTGATTGTGGATTgtcaacggtgaaacggcatcGTCAACGGTGAAACGGCATCgtcgatgcagcgcgaaaggg
>VINC___NODE_31264_length_5623_cov_48.428364_g5326_i0___2422___P1_I19_c0
GACATCCAGGCGCGGACAACgtcaacggtgaaacggcatcCCAGTGGTTTGCAGCGGCTCCATCCTGTGGGTTGGTGGACgtcaacggtgaaacggcatcGTCAACGGTGAAACGGCATCgtcgatgcagcgcgaaaggg
>VINC___NODE_31264_length_5623_cov_48.428364_g5326_i0___2502___P1_I19_c0
GACATCCAGGCGCGGACAACgtcaacggtgaaacggcatcTCGTTGTAGCCATCTCTCTTCACCGTTACCGCATCACGCAgtcaacggtgaaacggcatcGTCAACGGTGAAACGGCATCgtcgatgcagcgcgaaaggg
>VINC___NODE_31264_length_5623_cov_48.428364_g5326_i0___2554___P1_I19_c0
GACATCCAGGCGCGGACAACgtcaacggtgaaacggcatcTTCTGAGATCTGTAGCTGATCCATATCAGGGGGTGGGGGTgtcaacggtgaaacggcatcGTCAACGGTGAAACGGCATCgtcgatgcagcgcgaaaggg
>VINC___NODE_31264_length_5623_cov_48.428364_g5326_i0___3010___P1_I19_c0
GACATCCAGGCGCGGACAACgtcaacggtgaaacggcatcCTCCTCCGAACCTTGTGCGCCCAGCATGGTCGCCTTAACGgtcaacggtgaaacggcatcGTCAACGGTGAAACGGCATCgtcgatgcagcgcgaaaggg
>VINC___NODE_31264_length_5623_cov_48.428364_g5326_i0___3130___P1_I19_c0
GACATCCAGGCGCGGACAACgtcaacggtgaaacggcatcGGTGTATCCGGAGTCGACGCGGATCTTGATGGAGGCGGCCgtcaacggtgaaacggcatcGTCAACGGTGAAACGGCATCgtcgatgcagcgcgaaaggg
>VINC___NODE_31264_length_5623_cov_48.428364_g5326_i0___3210___P1_I19_c0
GACATCCAGGCGCGGACAACgtcaacggtgaaacggcatcCTACGCCTATAGCAAGGTCACACTAAGGCAGGGGGGTCATgtcaacggtgaaacggcatcGTCAACGGTGAAACGGCATCgtcgatgcagcgcgaaaggg
>VINC___NODE_31264_length_5623_cov_48.428364_g5326_i0___287___P1_I19_c0
GACATCCAGGCGCGGACAACgtcaacggtgaaacggcatcAGTTGGTCTTTCTACTCCAGGTGACCCAAAATGTTATTCAgtcaacggtgaaacggcatcGTCAACGGTGAAACGGCATCgtcgatgcagcgcgaaaggg
>VINC___NODE_31264_length_5623_cov_48.428364_g5326_i0___3285___P1_I19_c0
GACATCCAGGCGCGGACAACgtcaacggtgaaacggcatcGGCAGCAGATTTCGCATAGCAAGATATCAAATCATATATTgtcaacggtgaaacggcatcGTCAACGGTGAAACGGCATCgtcgatgcagcgcgaaaggg
>VINC___NODE_31264_length_5623_cov_48.428364_g5326_i0___3325___P1_I19_c0
GACATCCAGGCGCGGACAACgtcaacggtgaaacggcatcAATGTCGCAAATTATTCTAACGTAACATCAGCACTTGACAgtcaacggtgaaacggcatcGTCAACGGTGAAACGGCATCgtcgatgcagcgcgaaaggg
>VINC___NODE_31264_length_5623_cov_48.428364_g5326_i0___202___P1_I19_c0
GACATCCAGGCGCGGACAACgtcaacggtgaaacggcatcTGACCTGGGTCACTGAATAAGAAAGCAGAGCTGACTTCGAgtcaacggtgaaacggcatcGTCAACGGTGAAACGGCATCgtcgatgcagcgcgaaaggg
>VINC___NODE_31264_length_5623_cov_48.428364_g5326_i0___3365___P1_I19_c0
GACATCCAGGCGCGGACAACgtcaacggtgaaacggcatcAGCTATCAATTTTTCTAACACGACCTAAAACAGTTTTCTGgtcaacggtgaaacggcatcGTCAACGGTGAAACGGCATCgtcgatgcagcgcgaaaggg
>VINC___NODE_31264_length_5623_cov_48.428364_g5326_i0___162___P1_I19_c0
GACATCCAGGCGCGGACAACgtcaacggtgaaacggcatcAACACACAACGCTAATTTTCTCAGTTTCGCATGAATGCATgtcaacggtgaaacggcatcGTCAACGGTGAAACGGCATCgtcgatgcagcgcgaaaggg
>VINC___NODE_31264_length_5623_cov_48.428364_g5326_i0___122___P1_I19_c0
GACATCCAGGCGCGGACAACgtcaacggtgaaacggcatcGCCAATGTATTTTATTAAGCGTGGGCGATATTTCATTGACgtcaacggtgaaacggcatcGTCAACGGTGAAACGGCATCgtcgatgcagcgcgaaaggg
>VINC___NODE_31264_length_5623_cov_48.428364_g5326_i0___42___P1_I19_c0
GACATCCAGGCGCGGACAACgtcaacggtgaaacggcatcTTAGTTGTTTCCGTCAATGTTACTTGTGTTTAGTGCTATTgtcaacggtgaaacggcatcGTCAACGGTGAAACGGCATCgtcgatgcagcgcgaaaggg
>VINC___NODE_31264_length_5623_cov_48.428364_g5326_i0___3506___P1_I19_c0
GACATCCAGGCGCGGACAACgtcaacggtgaaacggcatcATTTTCCTTACTCGACCTAAAACAGTTCGTCTGCAGTCAAgtcaacggtgaaacggcatcGTCAACGGTGAAACGGCATCgtcgatgcagcgcgaaaggg
>VINC___NODE_31264_length_5623_cov_48.428364_g5326_i0___0___P1_I19_c0
GACATCCAGGCGCGGACAACgtcaacggtgaaacggcatcCGAAATATGACTTATTCAAAGGTTACCCCGTGCCAGCTTGgtcaacggtgaaacggcatcGTCAACGGTGAAACGGCATCgtcgatgcagcgcgaaaggg
>VINC___NODE_31264_length_5623_cov_48.428364_g5326_i0___3725___P1_I19_c0
GACATCCAGGCGCGGACAACgtcaacggtgaaacggcatcAAGGGACTAAAGGAGGCAATTTCTAGCATGTCAAAAACTAgtcaacggtgaaacggcatcGTCAACGGTGAAACGGCATCgtcgatgcagcgcgaaaggg
>VINC___NODE_31264_length_5623_cov_48.428364_g5326_i0___3781___P1_I19_c0
GACATCCAGGCGCGGACAACgtcaacggtgaaacggcatcTGACATGAACATCTCATGGGTACATGGTTAAAATTTTTATgtcaacggtgaaacggcatcGTCAACGGTGAAACGGCATCgtcgatgcagcgcgaaaggg
>IMA3___NODE_44964_length_4798_cov_355.704599_g3573_i2___404___P1_G20_c1
GACATCCAGGCGCGGACAACcctgcaaatacgctcatcccGTTCTCCTCCTCCGCATTTCCTCCGCATCTTTTCCTTTGTcctgcaaatacgctcatcccCCTGCAAATACGCTCATCCCgtcgatgcagcgcgaaaggg
>IMA3___NODE_44964_length_4798_cov_355.704599_g3573_i2___459___P1_G20_c1
GACATCCAGGCGCGGACAACcctgcaaatacgctcatcccCCGCTTCAAAATGTGCTGGTCACGTTTGTTCTTTCTTAATcctgcaaatacgctcatcccCCTGCAAATACGCTCATCCCgtcgatgcagcgcgaaaggg
>IMA3___NODE_44964_length_4798_cov_355.704599_g3573_i2___499___P1_G20_c1
GACATCCAGGCGCGGACAACcctgcaaatacgctcatcccTATCCTCTGAGTCTGTGCTGTCTTGTGCCGGAACATTCCGcctgcaaatacgctcatcccCCTGCAAATACGCTCATCCCgtcgatgcagcgcgaaaggg
>IMA3___NODE_44964_length_4798_cov_355.704599_g3573_i2___562___P1_G20_c1
GACATCCAGGCGCGGACAACcctgcaaatacgctcatcccAGGGTTCCAGGCTGGAGGCATTTACAACAATACTTTGCAAcctgcaaatacgctcatcccCCTGCAAATACGCTCATCCCgtcgatgcagcgcgaaaggg
>IMA3___NODE_44964_length_4798_cov_355.704599_g3573_i2___615___P1_G20_c1
GACATCCAGGCGCGGACAACcctgcaaatacgctcatcccTCGATCACTGGACAACAATTTTCTAGCAGCCTGCACAGCAcctgcaaatacgctcatcccCCTGCAAATACGCTCATCCCgtcgatgcagcgcgaaaggg
>IMA3___NODE_44964_length_4798_cov_355.704599_g3573_i2___655___P1_G20_c1
GACATCCAGGCGCGGACAACcctgcaaatacgctcatcccGAAGAATTCCTGAAGCAATCAAATCATCTATGGGAGGGTTcctgcaaatacgctcatcccCCTGCAAATACGCTCATCCCgtcgatgcagcgcgaaaggg
>IMA3___NODE_44964_length_4798_cov_355.704599_g3573_i2___695___P1_G20_c1
GACATCCAGGCGCGGACAACcctgcaaatacgctcatcccGACGGGCACTCATCTCTGGCTAAACACTTGACGAGGATGGcctgcaaatacgctcatcccCCTGCAAATACGCTCATCCCgtcgatgcagcgcgaaaggg
>IMA3___NODE_44964_length_4798_cov_355.704599_g3573_i2___735___P1_G20_c1
GACATCCAGGCGCGGACAACcctgcaaatacgctcatcccAGCAATATTTGTGAGGGCCCAAGCAGCTTCAAACTGTAACcctgcaaatacgctcatcccCCTGCAAATACGCTCATCCCgtcgatgcagcgcgaaaggg
>IMA3___NODE_44964_length_4798_cov_355.704599_g3573_i2___775___P1_G20_c1
GACATCCAGGCGCGGACAACcctgcaaatacgctcatcccCTGCATTGACGACAGCTTGTGTTTGAGCAGAAGTACCAGAcctgcaaatacgctcatcccCCTGCAAATACGCTCATCCCgtcgatgcagcgcgaaaggg
>IMA3___NODE_44964_length_4798_cov_355.704599_g3573_i2___815___P1_G20_c1
GACATCCAGGCGCGGACAACcctgcaaatacgctcatcccTGTCGGGACTGTAGTAACCGCAGAAAGAAAGGCACGGCCTcctgcaaatacgctcatcccCCTGCAAATACGCTCATCCCgtcgatgcagcgcgaaaggg
>IMA3___NODE_44964_length_4798_cov_355.704599_g3573_i2___855___P1_G20_c1
GACATCCAGGCGCGGACAACcctgcaaatacgctcatcccGTTTCCTAGCGCCCACACTGCCTGTTCACAAACGTTTTGGcctgcaaatacgctcatcccCCTGCAAATACGCTCATCCCgtcgatgcagcgcgaaaggg
>IMA3___NODE_44964_length_4798_cov_355.704599_g3573_i2___895___P1_G20_c1
GACATCCAGGCGCGGACAACcctgcaaatacgctcatcccTTATCACGTAGTCACGGCAGTTGGGGCCGTCGCCAATGATcctgcaaatacgctcatcccCCTGCAAATACGCTCATCCCgtcgatgcagcgcgaaaggg
>IMA3___NODE_44964_length_4798_cov_355.704599_g3573_i2___935___P1_G20_c1
GACATCCAGGCGCGGACAACcctgcaaatacgctcatcccGGGTTGATGAAGGTCAGCAGGTGCGACACCGCACCCAGGCcctgcaaatacgctcatcccCCTGCAAATACGCTCATCCCgtcgatgcagcgcgaaaggg
>IMA3___NODE_44964_length_4798_cov_355.704599_g3573_i2___975___P1_G20_c1
GACATCCAGGCGCGGACAACcctgcaaatacgctcatcccCACCCAAGCCACGTTACGCAGGAACGGCAGGGGGATGGTGcctgcaaatacgctcatcccCCTGCAAATACGCTCATCCCgtcgatgcagcgcgaaaggg
>IMA3___NODE_44964_length_4798_cov_355.704599_g3573_i2___1047___P1_G20_c1
GACATCCAGGCGCGGACAACcctgcaaatacgctcatcccCAAGGCGGGCAGGATCTCCTGGATGGTTTCTGTGGGGGGCcctgcaaatacgctcatcccCCTGCAAATACGCTCATCCCgtcgatgcagcgcgaaaggg
>IMA3___NODE_44964_length_4798_cov_355.704599_g3573_i2___1103___P1_G20_c1
GACATCCAGGCGCGGACAACcctgcaaatacgctcatcccAGGGCCCACACCGTGTCCACCAGAATATTGACGTCTGTGTcctgcaaatacgctcatcccCCTGCAAATACGCTCATCCCgtcgatgcagcgcgaaaggg
>IMA3___NODE_44964_length_4798_cov_355.704599_g3573_i2___1143___P1_G20_c1
GACATCCAGGCGCGGACAACcctgcaaatacgctcatcccCATCTGTATCTGCTCATTACCACCATCCGTCAAGTAGGACcctgcaaatacgctcatcccCCTGCAAATACGCTCATCCCgtcgatgcagcgcgaaaggg
>IMA3___NODE_44964_length_4798_cov_355.704599_g3573_i2___1183___P1_G20_c1
GACATCCAGGCGCGGACAACcctgcaaatacgctcatcccGGAGGGGGACGAGGAAAGGAACCACCCCGGAGTCGATGACcctgcaaatacgctcatcccCCTGCAAATACGCTCATCCCgtcgatgcagcgcgaaaggg
>IMA3___NODE_44964_length_4798_cov_355.704599_g3573_i2___1223___P1_G20_c1
GACATCCAGGCGCGGACAACcctgcaaatacgctcatcccCTCAATGCTGCCGTCTGCACTTTGACGTCTTGGTGGCTGAcctgcaaatacgctcatcccCCTGCAAATACGCTCATCCCgtcgatgcagcgcgaaaggg
>IMA3___NODE_44964_length_4798_cov_355.704599_g3573_i2___1263___P1_G20_c1
GACATCCAGGCGCGGACAACcctgcaaatacgctcatcccTGTCTGTTCATCTGTACCCGTCACAATGTTGCCCACCGCTcctgcaaatacgctcatcccCCTGCAAATACGCTCATCCCgtcgatgcagcgcgaaaggg
>IMA3___NODE_44964_length_4798_cov_355.704599_g3573_i2___1303___P1_G20_c1
GACATCCAGGCGCGGACAACcctgcaaatacgctcatcccCGCGGAAGTGAGTGAGGGCTCCACAGTTCAAAACGATCTGcctgcaaatacgctcatcccCCTGCAAATACGCTCATCCCgtcgatgcagcgcgaaaggg
>IMA3___NODE_44964_length_4798_cov_355.704599_g3573_i2___1381___P1_G20_c1
GACATCCAGGCGCGGACAACcctgcaaatacgctcatcccGCTGGTTGCCTGCCGTGATGTTGGACAAAAACCACACAGCcctgcaaatacgctcatcccCCTGCAAATACGCTCATCCCgtcgatgcagcgcgaaaggg
>IMA3___NODE_44964_length_4798_cov_355.704599_g3573_i2___1461___P1_G20_c1
GACATCCAGGCGCGGACAACcctgcaaatacgctcatcccCTGTGTCTGGAAATCACCCCCCTGCAAGTGGTGGATGATGcctgcaaatacgctcatcccCCTGCAAATACGCTCATCCCgtcgatgcagcgcgaaaggg
>IMA3___NODE_44964_length_4798_cov_355.704599_g3573_i2___1501___P1_G20_c1
GACATCCAGGCGCGGACAACcctgcaaatacgctcatcccCGCTGATGGTGAGATTGCTAATGGCCCAGGCCGCTTCCTTcctgcaaatacgctcatcccCCTGCAAATACGCTCATCCCgtcgatgcagcgcgaaaggg
>IMA3___NODE_44964_length_4798_cov_355.704599_g3573_i2___1541___P1_G20_c1
GACATCCAGGCGCGGACAACcctgcaaatacgctcatcccACACCCTGGCTTACCACGTAACCCACCTGTTCTTTTTTGCcctgcaaatacgctcatcccCCTGCAAATACGCTCATCCCgtcgatgcagcgcgaaaggg
>IMA3___NODE_44964_length_4798_cov_355.704599_g3573_i2___1581___P1_G20_c1
GACATCCAGGCGCGGACAACcctgcaaatacgctcatcccCGTGTCTTTCACTCCCAGCAGACTGCAGAATGGACTGATCcctgcaaatacgctcatcccCCTGCAAATACGCTCATCCCgtcgatgcagcgcgaaaggg
>IMA3___NODE_44964_length_4798_cov_355.704599_g3573_i2___1621___P1_G20_c1
GACATCCAGGCGCGGACAACcctgcaaatacgctcatcccGGATGTTGTTGATGCCGTCCAGAACCACGTTCACCACCTGcctgcaaatacgctcatcccCCTGCAAATACGCTCATCCCgtcgatgcagcgcgaaaggg
>IMA3___NODE_44964_length_4798_cov_355.704599_g3573_i2___1661___P1_G20_c1
GACATCCAGGCGCGGACAACcctgcaaatacgctcatcccGCCTGACAGAGGGGCTCCAGGTCGTCCGTGGCCATCTTAAcctgcaaatacgctcatcccCCTGCAAATACGCTCATCCCgtcgatgcagcgcgaaaggg
>IMA3___NODE_44964_length_4798_cov_355.704599_g3573_i2___1701___P1_G20_c1
GACATCCAGGCGCGGACAACcctgcaaatacgctcatcccTAAGCTCTCGATCTTGTCCAGGCCTCCGCACTCCTCGATGcctgcaaatacgctcatcccCCTGCAAATACGCTCATCCCgtcgatgcagcgcgaaaggg
>IMA3___NODE_44964_length_4798_cov_355.704599_g3573_i2___1741___P1_G20_c1
GACATCCAGGCGCGGACAACcctgcaaatacgctcatcccCGTAGGCCAGCTTGTAAATCTCCTCATTCTCATGGGTCTGcctgcaaatacgctcatcccCCTGCAAATACGCTCATCCCgtcgatgcagcgcgaaaggg
>IMA3___NODE_44964_length_4798_cov_355.704599_g3573_i2___1795___P1_G20_c1
GACATCCAGGCGCGGACAACcctgcaaatacgctcatcccTGGGCAGCAAGTCCTCTTCTTCCGGCTCATCAGAGAAGAAcctgcaaatacgctcatcccCCTGCAAATACGCTCATCCCgtcgatgcagcgcgaaaggg
>IMA3___NODE_44964_length_4798_cov_355.704599_g3573_i2___1835___P1_G20_c1
GACATCCAGGCGCGGACAACcctgcaaatacgctcatcccATTGTCTGGGGATCGAACTGGAAGCCTTCCGTGTTCTGGGcctgcaaatacgctcatcccCCTGCAAATACGCTCATCCCgtcgatgcagcgcgaaaggg
>IMA3___NODE_44964_length_4798_cov_355.704599_g3573_i2___1875___P1_G20_c1
GACATCCAGGCGCGGACAACcctgcaaatacgctcatcccTCAGGGCCGACATCAAAACTTGAATCCTTCGTGGGGCACCcctgcaaatacgctcatcccCCTGCAAATACGCTCATCCCgtcgatgcagcgcgaaaggg
>IMA3___NODE_44964_length_4798_cov_355.704599_g3573_i2___1915___P1_G20_c1
GACATCCAGGCGCGGACAACcctgcaaatacgctcatcccCTCTGTCTCTATCTGCAGTATGTACACGTCACGGGTTAGAcctgcaaatacgctcatcccCCTGCAAATACGCTCATCCCgtcgatgcagcgcgaaaggg
>IMA3___NODE_44964_length_4798_cov_355.704599_g3573_i2___328___P1_G20_c1
GACATCCAGGCGCGGACAACcctgcaaatacgctcatcccCTGTCGACATGTTGATCTGATGTCTGAAAATGGAAAATGAcctgcaaatacgctcatcccCCTGCAAATACGCTCATCCCgtcgatgcagcgcgaaaggg
>IMA3___NODE_44964_length_4798_cov_355.704599_g3573_i2___1955___P1_G20_c1
GACATCCAGGCGCGGACAACcctgcaaatacgctcatcccAGCACGATGCACAGTGTACACACAGGCTTCCCACCGCCCCcctgcaaatacgctcatcccCCTGCAAATACGCTCATCCCgtcgatgcagcgcgaaaggg
>IMA3___NODE_44964_length_4798_cov_355.704599_g3573_i2___1995___P1_G20_c1
GACATCCAGGCGCGGACAACcctgcaaatacgctcatcccGAAGGGCCAACCTGGGGGGCGCAGGACACATGATGAAATAcctgcaaatacgctcatcccCCTGCAAATACGCTCATCCCgtcgatgcagcgcgaaaggg
>IMA3___NODE_44964_length_4798_cov_355.704599_g3573_i2___2035___P1_G20_c1
GACATCCAGGCGCGGACAACcctgcaaatacgctcatcccTGGTGGATAAATACGTCGGTTGATGTGGCGGTTGAAGCCTcctgcaaatacgctcatcccCCTGCAAATACGCTCATCCCgtcgatgcagcgcgaaaggg
>IMA3___NODE_44964_length_4798_cov_355.704599_g3573_i2___2075___P1_G20_c1
GACATCCAGGCGCGGACAACcctgcaaatacgctcatcccACCCCGTCACGACAGCGAGCGCACAGCTTGCTCCTCTGAAcctgcaaatacgctcatcccCCTGCAAATACGCTCATCCCgtcgatgcagcgcgaaaggg
>IMA3___NODE_44964_length_4798_cov_355.704599_g3573_i2___2115___P1_G20_c1
GACATCCAGGCGCGGACAACcctgcaaatacgctcatcccGTCATGTAGAAGGCTGGGTGTATTTACGAACCGGCAACAAcctgcaaatacgctcatcccCCTGCAAATACGCTCATCCCgtcgatgcagcgcgaaaggg
>IMA3___NODE_44964_length_4798_cov_355.704599_g3573_i2___2155___P1_G20_c1
GACATCCAGGCGCGGACAACcctgcaaatacgctcatcccAAGTTTCAGTGTCAACAACTCCCCGCACTGTCGTAGTTCAcctgcaaatacgctcatcccCCTGCAAATACGCTCATCCCgtcgatgcagcgcgaaaggg
>IMA3___NODE_44964_length_4798_cov_355.704599_g3573_i2___67___P1_G20_c1
GACATCCAGGCGCGGACAACcctgcaaatacgctcatcccGGTTTTATATTACATCTAAGTCGCAACAACTGCAAAATAAcctgcaaatacgctcatcccCCTGCAAATACGCTCATCCCgtcgatgcagcgcgaaaggg
>IMA3___NODE_44964_length_4798_cov_355.704599_g3573_i2___2195___P1_G20_c1
GACATCCAGGCGCGGACAACcctgcaaatacgctcatcccTCAGCACCTCCTCCTATGCCCGTTAAATTTCCACAAAGGCcctgcaaatacgctcatcccCCTGCAAATACGCTCATCCCgtcgatgcagcgcgaaaggg
>IMA3___NODE_44964_length_4798_cov_355.704599_g3573_i2___2235___P1_G20_c1
GACATCCAGGCGCGGACAACcctgcaaatacgctcatcccCATGAGTTGACAGTTTGTCGAAGAGTTTGCACACAAACAAcctgcaaatacgctcatcccCCTGCAAATACGCTCATCCCgtcgatgcagcgcgaaaggg
>IMA3___NODE_44964_length_4798_cov_355.704599_g3573_i2___2324___P1_G20_c1
GACATCCAGGCGCGGACAACcctgcaaatacgctcatcccAACTGTCCTTGAACCGCCACCGGTCAGCAAACACACCACCcctgcaaatacgctcatcccCCTGCAAATACGCTCATCCCgtcgatgcagcgcgaaaggg
>IMA3___NODE_44964_length_4798_cov_355.704599_g3573_i2___2364___P1_G20_c1
GACATCCAGGCGCGGACAACcctgcaaatacgctcatcccAGACCGACCCCCACTCACAATGGATAAGCCGCGTCGCTGCcctgcaaatacgctcatcccCCTGCAAATACGCTCATCCCgtcgatgcagcgcgaaaggg
>IMA3___NODE_44964_length_4798_cov_355.704599_g3573_i2___2404___P1_G20_c1
GACATCCAGGCGCGGACAACcctgcaaatacgctcatcccGCTCTCAATATGATAAGCAAAGAACCGGCAACGTCGTCACcctgcaaatacgctcatcccCCTGCAAATACGCTCATCCCgtcgatgcagcgcgaaaggg
>IMA3___NODE_44964_length_4798_cov_355.704599_g3573_i2___2456___P1_G20_c1
GACATCCAGGCGCGGACAACcctgcaaatacgctcatcccGGAATCCAGGACAGCAAAATGAATGGCATGTGGAAGAGCAcctgcaaatacgctcatcccCCTGCAAATACGCTCATCCCgtcgatgcagcgcgaaaggg
>IMA3___NODE_44964_length_4798_cov_355.704599_g3573_i2___2496___P1_G20_c1
GACATCCAGGCGCGGACAACcctgcaaatacgctcatcccGAGCTAACAGGGAAAGCCAGACTGGAATGAGGGGCAACATcctgcaaatacgctcatcccCCTGCAAATACGCTCATCCCgtcgatgcagcgcgaaaggg
>IMA3___NODE_44964_length_4798_cov_355.704599_g3573_i2___2568___P1_G20_c1
GACATCCAGGCGCGGACAACcctgcaaatacgctcatcccATCAGCCCAGGTGTTGTGATGTCCAGTGTTGTCCTGTAAGcctgcaaatacgctcatcccCCTGCAAATACGCTCATCCCgtcgatgcagcgcgaaaggg
>IMA3___NODE_44964_length_4798_cov_355.704599_g3573_i2___2618___P1_G20_c1
GACATCCAGGCGCGGACAACcctgcaaatacgctcatcccTAAAATTCTGAAAAGTGGATCCAAGTCAGTCCATAAACAAcctgcaaatacgctcatcccCCTGCAAATACGCTCATCCCgtcgatgcagcgcgaaaggg
>IMA3___NODE_44964_length_4798_cov_355.704599_g3573_i2___2865___P1_G20_c1
GACATCCAGGCGCGGACAACcctgcaaatacgctcatcccAGATATGGGGAGTATGTCTAACATTCTTGATCAAAACACAcctgcaaatacgctcatcccCCTGCAAATACGCTCATCCCgtcgatgcagcgcgaaaggg
>IMA3___NODE_44964_length_4798_cov_355.704599_g3573_i2___2905___P1_G20_c1
GACATCCAGGCGCGGACAACcctgcaaatacgctcatcccCCTCCAAGATATGAACAAAGCTGGTGAATATATAGCATTAcctgcaaatacgctcatcccCCTGCAAATACGCTCATCCCgtcgatgcagcgcgaaaggg
>IMA3___NODE_44964_length_4798_cov_355.704599_g3573_i2___2945___P1_G20_c1
GACATCCAGGCGCGGACAACcctgcaaatacgctcatcccACATACATTAGCAAGATGGGGTCAGCTAGTGTACAACTTCcctgcaaatacgctcatcccCCTGCAAATACGCTCATCCCgtcgatgcagcgcgaaaggg
>IMA3___NODE_44964_length_4798_cov_355.704599_g3573_i2___3025___P1_G20_c1
GACATCCAGGCGCGGACAACcctgcaaatacgctcatcccCTCTTTAAATAAAGGAACTTTATAAAGGGGCAGGTCCCACcctgcaaatacgctcatcccCCTGCAAATACGCTCATCCCgtcgatgcagcgcgaaaggg
>IMA3___NODE_44964_length_4798_cov_355.704599_g3573_i2___3068___P1_G20_c1
GACATCCAGGCGCGGACAACcctgcaaatacgctcatcccTGCATGTCATGAAATAATAATAGTCCTGACTCTAAAAAGTcctgcaaatacgctcatcccCCTGCAAATACGCTCATCCCgtcgatgcagcgcgaaaggg
>IMA3___NODE_44964_length_4798_cov_355.704599_g3573_i2___3108___P1_G20_c1
GACATCCAGGCGCGGACAACcctgcaaatacgctcatcccTGTTGAGTGTTTAACGTTAGAACTGCATGGCATAACACACcctgcaaatacgctcatcccCCTGCAAATACGCTCATCCCgtcgatgcagcgcgaaaggg
>IMA3___NODE_44964_length_4798_cov_355.704599_g3573_i2___3226___P1_G20_c1
GACATCCAGGCGCGGACAACcctgcaaatacgctcatcccTGGGTTTTGATTTAGGCGTGGCAGTCAATTTGATTCTGATcctgcaaatacgctcatcccCCTGCAAATACGCTCATCCCgtcgatgcagcgcgaaaggg
>IMA3___NODE_44964_length_4798_cov_355.704599_g3573_i2___3311___P1_G20_c1
GACATCCAGGCGCGGACAACcctgcaaatacgctcatcccTTGTGTGTAGACTGCACTGTGAACAAGCTGATCAACAAAAcctgcaaatacgctcatcccCCTGCAAATACGCTCATCCCgtcgatgcagcgcgaaaggg
>IMA3___NODE_44964_length_4798_cov_355.704599_g3573_i2___3351___P1_G20_c1
GACATCCAGGCGCGGACAACcctgcaaatacgctcatcccACCACGAAATAACGAACGTTATGGAAAGTGGTCCTTAATTcctgcaaatacgctcatcccCCTGCAAATACGCTCATCCCgtcgatgcagcgcgaaaggg
>IMA1___NODE_62467_length_4059_cov_1241.846799_g0_i20535___407___P1_J9_c2
GACATCCAGGCGCGGACAACttaaggatgcaccgacgggaCGCCGCATTTCCTCAGCATCTCTGCCTTTGTTCTTGTAAGttaaggatgcaccgacgggaTTAAGGATGCACCGACGGGAgtcgatgcagcgcgaaaggg
>IMA1___NODE_62467_length_4059_cov_1241.846799_g0_i20535___447___P1_J9_c2
GACATCCAGGCGCGGACAACttaaggatgcaccgacgggaCTTTGCCTTTCTTAGCTCCACAGATGTCTCATTCCTCCTCttaaggatgcaccgacgggaTTAAGGATGCACCGACGGGAgtcgatgcagcgcgaaaggg
>IMA1___NODE_62467_length_4059_cov_1241.846799_g0_i20535___487___P1_J9_c2
GACATCCAGGCGCGGACAACttaaggatgcaccgacgggaACAGAACCACATTCCTTCGCTTCAGCAGACTTTCCTCTTTttaaggatgcaccgacgggaTTAAGGATGCACCGACGGGAgtcgatgcagcgcgaaaggg
>IMA1___NODE_62467_length_4059_cov_1241.846799_g0_i20535___527___P1_J9_c2
GACATCCAGGCGCGGACAACttaaggatgcaccgacgggaCTGGCATCATGGACAGGACTTGTAGCCAGGTCATCATCAGttaaggatgcaccgacgggaTTAAGGATGCACCGACGGGAgtcgatgcagcgcgaaaggg
>IMA1___NODE_62467_length_4059_cov_1241.846799_g0_i20535___567___P1_J9_c2
GACATCCAGGCGCGGACAACttaaggatgcaccgacgggaCTCAATGCCGGCCACGATGTCCTGAAGGGTGTGGGTCTTGttaaggatgcaccgacgggaTTAAGGATGCACCGACGGGAgtcgatgcagcgcgaaaggg
>IMA1___NODE_62467_length_4059_cov_1241.846799_g0_i20535___607___P1_J9_c2
GACATCCAGGCGCGGACAACttaaggatgcaccgacgggaAGGCCTGTGTTGCTTCAAGTTGCTGCTTCACGTCACCGCAttaaggatgcaccgacgggaTTAAGGATGCACCGACGGGAgtcgatgcagcgcgaaaggg
>IMA1___NODE_62467_length_4059_cov_1241.846799_g0_i20535___647___P1_J9_c2
GACATCCAGGCGCGGACAACttaaggatgcaccgacgggaTTGATGGGAGGATTCCGTTCCCTCGACAGCATTTTGCGACttaaggatgcaccgacgggaTTAAGGATGCACCGACGGGAgtcgatgcagcgcgaaaggg
>IMA1___NODE_62467_length_4059_cov_1241.846799_g0_i20535___767___P1_J9_c2
GACATCCAGGCGCGGACAACttaaggatgcaccgacgggaTCACTGGTGCCGGACGCTATGTTGGTCAGAGCCCAGGCAGttaaggatgcaccgacgggaTTAAGGATGCACCGACGGGAgtcgatgcagcgcgaaaggg
>IMA1___NODE_62467_length_4059_cov_1241.846799_g0_i20535___807___P1_J9_c2
GACATCCAGGCGCGGACAACttaaggatgcaccgacgggaGTGAGGAACAGCACCAGCGTTGACCACCACCTTGGTCTGGttaaggatgcaccgacgggaTTAAGGATGCACCGACGGGAgtcgatgcagcgcgaaaggg
>IMA1___NODE_62467_length_4059_cov_1241.846799_g0_i20535___847___P1_J9_c2
GACATCCAGGCGCGGACAACttaaggatgcaccgacgggaCACAGACTGACAGGTCAGAGGATTTGAGGAGCCGAATAAAttaaggatgcaccgacgggaTTAAGGATGCACCGACGGGAgtcgatgcagcgcgaaaggg
>IMA1___NODE_62467_length_4059_cov_1241.846799_g0_i20535___887___P1_J9_c2
GACATCCAGGCGCGGACAACttaaggatgcaccgacgggaCCATCTCCTGCAATATTGCCGAGGGCCCAGACAGCCTGCTttaaggatgcaccgacgggaTTAAGGATGCACCGACGGGAgtcgatgcagcgcgaaaggg
>IMA1___NODE_62467_length_4059_cov_1241.846799_g0_i20535___927___P1_J9_c2
GACATCCAGGCGCGGACAACttaaggatgcaccgacgggaCAGAATTCCATTGTTGGTCACATAGTCTCTCAATCCAGGTttaaggatgcaccgacgggaTTAAGGATGCACCGACGGGAgtcgatgcagcgcgaaaggg
>IMA1___NODE_62467_length_4059_cov_1241.846799_g0_i20535___967___P1_J9_c2
GACATCCAGGCGCGGACAACttaaggatgcaccgacgggaCAGCAGAAACATTGGATGTTGCCAGCTGTAACAAGGGCTCttaaggatgcaccgacgggaTTAAGGATGCACCGACGGGAgtcgatgcagcgcgaaaggg
>IMA1___NODE_62467_length_4059_cov_1241.846799_g0_i20535___1007___P1_J9_c2
GACATCCAGGCGCGGACAACttaaggatgcaccgacgggaCACAGGTTGGAGATTGTCCATGTCACATTGCGCATAAATCttaaggatgcaccgacgggaTTAAGGATGCACCGACGGGAgtcgatgcagcgcgaaaggg
>IMA1___NODE_62467_length_4059_cov_1241.846799_g0_i20535___1055___P1_J9_c2
GACATCCAGGCGCGGACAACttaaggatgcaccgacgggaAGGCACTGGTTCACCACCTCAAACTTGGGTGGGGGGTCTTttaaggatgcaccgacgggaTTAAGGATGCACCGACGGGAgtcgatgcagcgcgaaaggg
>IMA1___NODE_62467_length_4059_cov_1241.846799_g0_i20535___1095___P1_J9_c2
GACATCCAGGCGCGGACAACttaaggatgcaccgacgggaCTCCCGGTCTGTGTGGTGCAGCAGTGTGCGCAGTGCAGGCttaaggatgcaccgacgggaTTAAGGATGCACCGACGGGAgtcgatgcagcgcgaaaggg
>IMA1___NODE_62467_length_4059_cov_1241.846799_g0_i20535___1175___P1_J9_c2
GACATCCAGGCGCGGACAACttaaggatgcaccgacgggaCCCGAGTCAATGACTGCCTGGATCTGTTCGTTGGAGCCGTttaaggatgcaccgacgggaTTAAGGATGCACCGACGGGAgtcgatgcagcgcgaaaggg
>IMA1___NODE_62467_length_4059_cov_1241.846799_g0_i20535___351___P1_J9_c2
GACATCCAGGCGCGGACAACttaaggatgcaccgacgggaAAGTTCCTGGAGAGGCATCTTGAAGCTGAAGTTATACTTGttaaggatgcaccgacgggaTTAAGGATGCACCGACGGGAgtcgatgcagcgcgaaaggg
>IMA1___NODE_62467_length_4059_cov_1241.846799_g0_i20535___2094___P1_J9_c2
GACATCCAGGCGCGGACAACttaaggatgcaccgacgggaCCCATTAGTGCACAACTCGTTAACAATTCATAAACTTTGTttaaggatgcaccgacgggaTTAAGGATGCACCGACGGGAgtcgatgcagcgcgaaaggg
>IMA1___NODE_62467_length_4059_cov_1241.846799_g0_i20535___282___P1_J9_c2
GACATCCAGGCGCGGACAACttaaggatgcaccgacgggaGGTAATAAGTGTACCTTTGAACGAGTAAGCTTGTAACAGAttaaggatgcaccgacgggaTTAAGGATGCACCGACGGGAgtcgatgcagcgcgaaaggg
>IMA1___NODE_62467_length_4059_cov_1241.846799_g0_i20535___242___P1_J9_c2
GACATCCAGGCGCGGACAACttaaggatgcaccgacgggaACCACACATTGAACTATTAGTATTTCACATTACTATCACTttaaggatgcaccgacgggaTTAAGGATGCACCGACGGGAgtcgatgcagcgcgaaaggg
>IMA1___NODE_62467_length_4059_cov_1241.846799_g0_i20535___2217___P1_J9_c2
GACATCCAGGCGCGGACAACttaaggatgcaccgacgggaACATTAGTAAGAGAATCAGGCATGACAATGCATTTTTAAAttaaggatgcaccgacgggaTTAAGGATGCACCGACGGGAgtcgatgcagcgcgaaaggg
>IMA1___NODE_62467_length_4059_cov_1241.846799_g0_i20535___194___P1_J9_c2
GACATCCAGGCGCGGACAACttaaggatgcaccgacgggaCAAAACAAGAGGACAGGGTTCCCAATAGATCCCCGGAAAAttaaggatgcaccgacgggaTTAAGGATGCACCGACGGGAgtcgatgcagcgcgaaaggg
>IMA1___NODE_62467_length_4059_cov_1241.846799_g0_i20535___2282___P1_J9_c2
GACATCCAGGCGCGGACAACttaaggatgcaccgacgggaCATGTCACCAACTTCATCCTGCCAATACACATTTATCATTttaaggatgcaccgacgggaTTAAGGATGCACCGACGGGAgtcgatgcagcgcgaaaggg
>IMA1___NODE_62467_length_4059_cov_1241.846799_g0_i20535___114___P1_J9_c2
GACATCCAGGCGCGGACAACttaaggatgcaccgacgggaAATGAGCACTTTTCCTCTTGAACGTTTTTATTCTTAAGTAttaaggatgcaccgacgggaTTAAGGATGCACCGACGGGAgtcgatgcagcgcgaaaggg
>IMA1___NODE_62467_length_4059_cov_1241.846799_g0_i20535___71___P1_J9_c2
GACATCCAGGCGCGGACAACttaaggatgcaccgacgggaCCTCAAAGCATACATTCCAAAGTAATCTAGGAAATTAATGttaaggatgcaccgacgggaTTAAGGATGCACCGACGGGAgtcgatgcagcgcgaaaggg
>IMA1___NODE_62467_length_4059_cov_1241.846799_g0_i20535___0___P1_J9_c2
GACATCCAGGCGCGGACAACttaaggatgcaccgacgggaAGCTCAGGTTTTTGAAAACGTCCTTATTGTAGCTCGTGCAttaaggatgcaccgacgggaTTAAGGATGCACCGACGGGAgtcgatgcagcgcgaaaggg
>CTNL1___NODE_89623_length_3257_cov_45.820357_g16546_i0___336___P1_J2_c0
GACATCCAGGCGCGGACAACcccagcgcgaatactcacttGTCTGTTCAACAGATTTTGTCCTAATTTCTAAGGACAGTCcccagcgcgaatactcacttCCCAGCGCGAATACTCACTTgtcgatgcagcgcgaaaggg
>CTNL1___NODE_89623_length_3257_cov_45.820357_g16546_i0___376___P1_J2_c0
GACATCCAGGCGCGGACAACcccagcgcgaatactcacttATTCACCAGCGTTGTTATCTGTGTCACTAACGGAATGAGCcccagcgcgaatactcacttCCCAGCGCGAATACTCACTTgtcgatgcagcgcgaaaggg
>CTNL1___NODE_89623_length_3257_cov_45.820357_g16546_i0___416___P1_J2_c0
GACATCCAGGCGCGGACAACcccagcgcgaatactcacttCTTGCTGTGTGCGCTCCGACAGACGAGGCTTCTCTCGGTGcccagcgcgaatactcacttCCCAGCGCGAATACTCACTTgtcgatgcagcgcgaaaggg
>CTNL1___NODE_89623_length_3257_cov_45.820357_g16546_i0___496___P1_J2_c0
GACATCCAGGCGCGGACAACcccagcgcgaatactcacttGTGGTCGTCAACGATGGAGTCGCCCACGGCAACAAAGCGGcccagcgcgaatactcacttCCCAGCGCGAATACTCACTTgtcgatgcagcgcgaaaggg
>CTNL1___NODE_89623_length_3257_cov_45.820357_g16546_i0___536___P1_J2_c0
GACATCCAGGCGCGGACAACcccagcgcgaatactcacttCCTCCCTGCAGGCTTCCTCCATCTCATGTTTAAGCTCCGGcccagcgcgaatactcacttCCCAGCGCGAATACTCACTTgtcgatgcagcgcgaaaggg
>CTNL1___NODE_89623_length_3257_cov_45.820357_g16546_i0___576___P1_J2_c0
GACATCCAGGCGCGGACAACcccagcgcgaatactcacttGCTGATGTCTGCTGTTGGATGCTCTCCCCTGCACTCTTGGcccagcgcgaatactcacttCCCAGCGCGAATACTCACTTgtcgatgcagcgcgaaaggg
>CTNL1___NODE_89623_length_3257_cov_45.820357_g16546_i0___616___P1_J2_c0
GACATCCAGGCGCGGACAACcccagcgcgaatactcacttGCTGCGACTACTGGATGATGCTTCCGAGGCCGTACTGCTGcccagcgcgaatactcacttCCCAGCGCGAATACTCACTTgtcgatgcagcgcgaaaggg
>CTNL1___NODE_89623_length_3257_cov_45.820357_g16546_i0___656___P1_J2_c0
GACATCCAGGCGCGGACAACcccagcgcgaatactcacttACTGTCGCGCAGCACGCACCAACGCTGTTTTATCCGCCGCcccagcgcgaatactcacttCCCAGCGCGAATACTCACTTgtcgatgcagcgcgaaaggg
>CTNL1___NODE_89623_length_3257_cov_45.820357_g16546_i0___696___P1_J2_c0
GACATCCAGGCGCGGACAACcccagcgcgaatactcacttCGGTCGGCCAGTAACAGCACTTTAGTGATGGCCGACAGTAcccagcgcgaatactcacttCCCAGCGCGAATACTCACTTgtcgatgcagcgcgaaaggg
>CTNL1___NODE_89623_length_3257_cov_45.820357_g16546_i0___736___P1_J2_c0
GACATCCAGGCGCGGACAACcccagcgcgaatactcacttCACCCTGTCCTTGCTGGCGATAAGTTGTTTGATGACGATGcccagcgcgaatactcacttCCCAGCGCGAATACTCACTTgtcgatgcagcgcgaaaggg
>CTNL1___NODE_89623_length_3257_cov_45.820357_g16546_i0___776___P1_J2_c0
GACATCCAGGCGCGGACAACcccagcgcgaatactcacttGGAATGACGACACACCCTCTACCTGCGATAGACACTGCAAcccagcgcgaatactcacttCCCAGCGCGAATACTCACTTgtcgatgcagcgcgaaaggg
>CTNL1___NODE_89623_length_3257_cov_45.820357_g16546_i0___816___P1_J2_c0
GACATCCAGGCGCGGACAACcccagcgcgaatactcacttATGTGTTTACCAAACTGACTGAAGGTGGCCACAAAGTCTTcccagcgcgaatactcacttCCCAGCGCGAATACTCACTTgtcgatgcagcgcgaaaggg
>CTNL1___NODE_89623_length_3257_cov_45.820357_g16546_i0___856___P1_J2_c0
GACATCCAGGCGCGGACAACcccagcgcgaatactcacttATCATTTTGCCTGTCACCAGAGAGGTGGGCCATCTCCACCcccagcgcgaatactcacttCCCAGCGCGAATACTCACTTgtcgatgcagcgcgaaaggg
>CTNL1___NODE_89623_length_3257_cov_45.820357_g16546_i0___899___P1_J2_c0
GACATCCAGGCGCGGACAACcccagcgcgaatactcacttCGCGCGCAGAACCCATCTGTGCCTTCTGCTTCTCGCTCTTcccagcgcgaatactcacttCCCAGCGCGAATACTCACTTgtcgatgcagcgcgaaaggg
>CTNL1___NODE_89623_length_3257_cov_45.820357_g16546_i0___986___P1_J2_c0
GACATCCAGGCGCGGACAACcccagcgcgaatactcacttGATTCATCCGCGCCGTGCGACATTCCGGGTGTCGCAGACAcccagcgcgaatactcacttCCCAGCGCGAATACTCACTTgtcgatgcagcgcgaaaggg
>CTNL1___NODE_89623_length_3257_cov_45.820357_g16546_i0___1026___P1_J2_c0
GACATCCAGGCGCGGACAACcccagcgcgaatactcacttAAGTCCAGGGCGTTACGGATCAGCAGGAACACAGCGTCACcccagcgcgaatactcacttCCCAGCGCGAATACTCACTTgtcgatgcagcgcgaaaggg
>CTNL1___NODE_89623_length_3257_cov_45.820357_g16546_i0___1066___P1_J2_c0
GACATCCAGGCGCGGACAACcccagcgcgaatactcacttAGTGGCGATGGTCCCGCCGTCAGTGACCACGTGCTGCACCcccagcgcgaatactcacttCCCAGCGCGAATACTCACTTgtcgatgcagcgcgaaaggg
>CTNL1___NODE_89623_length_3257_cov_45.820357_g16546_i0___1106___P1_J2_c0
GACATCCAGGCGCGGACAACcccagcgcgaatactcacttTGCCGGAGTCCCCATTGAGAGTGGGGGAGACTGAGCCGTTcccagcgcgaatactcacttCCCAGCGCGAATACTCACTTgtcgatgcagcgcgaaaggg
>CTNL1___NODE_89623_length_3257_cov_45.820357_g16546_i0___1146___P1_J2_c0
GACATCCAGGCGCGGACAACcccagcgcgaatactcacttAAAGCGCGACTAGCGGTGGGGTGCATGGCAGACAGTCCAAcccagcgcgaatactcacttCCCAGCGCGAATACTCACTTgtcgatgcagcgcgaaaggg
>CTNL1___NODE_89623_length_3257_cov_45.820357_g16546_i0___1271___P1_J2_c0
GACATCCAGGCGCGGACAACcccagcgcgaatactcacttAGGGGGAGTCTGTGAAGTCGTCCACCGTCTCCTTGGCCAGcccagcgcgaatactcacttCCCAGCGCGAATACTCACTTgtcgatgcagcgcgaaaggg
>CTNL1___NODE_89623_length_3257_cov_45.820357_g16546_i0___1311___P1_J2_c0
GACATCCAGGCGCGGACAACcccagcgcgaatactcacttGTCAGCAGCAGCACCTTTTCTCGGTTGTCGTGCGATGTGTcccagcgcgaatactcacttCCCAGCGCGAATACTCACTTgtcgatgcagcgcgaaaggg
>CTNL1___NODE_89623_length_3257_cov_45.820357_g16546_i0___1351___P1_J2_c0
GACATCCAGGCGCGGACAACcccagcgcgaatactcacttCACGGTGAGCAGAGCGTGCATGTCTTGGCGCATCTTGTCTcccagcgcgaatactcacttCCCAGCGCGAATACTCACTTgtcgatgcagcgcgaaaggg
>CTNL1___NODE_89623_length_3257_cov_45.820357_g16546_i0___1391___P1_J2_c0
GACATCCAGGCGCGGACAACcccagcgcgaatactcacttGACTCGGGGCTATCGCCTCCTTCCCATGCAGAGATCGTCCcccagcgcgaatactcacttCCCAGCGCGAATACTCACTTgtcgatgcagcgcgaaaggg
>CTNL1___NODE_89623_length_3257_cov_45.820357_g16546_i0___1447___P1_J2_c0
GACATCCAGGCGCGGACAACcccagcgcgaatactcacttTTTTCTCAGACACTTGCAAGTGTCCATGGTCTTGAGGATGcccagcgcgaatactcacttCCCAGCGCGAATACTCACTTgtcgatgcagcgcgaaaggg
>CTNL1___NODE_89623_length_3257_cov_45.820357_g16546_i0___1487___P1_J2_c0
GACATCCAGGCGCGGACAACcccagcgcgaatactcacttACAACTCTGACGCTTGCTCCATGGCCGACTCCAAGAGCTGcccagcgcgaatactcacttCCCAGCGCGAATACTCACTTgtcgatgcagcgcgaaaggg
>CTNL1___NODE_89623_length_3257_cov_45.820357_g16546_i0___1527___P1_J2_c0
GACATCCAGGCGCGGACAACcccagcgcgaatactcacttCTCAGTCCTATCAACAGCTCGTGGTCCTCATTACGTCGAAcccagcgcgaatactcacttCCCAGCGCGAATACTCACTTgtcgatgcagcgcgaaaggg
>CTNL1___NODE_89623_length_3257_cov_45.820357_g16546_i0___1575___P1_J2_c0
GACATCCAGGCGCGGACAACcccagcgcgaatactcacttACGGTGAGCTGCTCTGCGCGTTGAACCTCCCCCTCTACCCcccagcgcgaatactcacttCCCAGCGCGAATACTCACTTgtcgatgcagcgcgaaaggg
>CTNL1___NODE_89623_length_3257_cov_45.820357_g16546_i0___1615___P1_J2_c0
GACATCCAGGCGCGGACAACcccagcgcgaatactcacttGCACACCTCTTCTAACTGTTCCTGGTGTTCAGCAAACTGCcccagcgcgaatactcacttCCCAGCGCGAATACTCACTTgtcgatgcagcgcgaaaggg
>CTNL1___NODE_89623_length_3257_cov_45.820357_g16546_i0___1716___P1_J2_c0
GACATCCAGGCGCGGACAACcccagcgcgaatactcacttGCCGCAAACAGGATCATGGGTCCCAGGCTGTGGATGAAGGcccagcgcgaatactcacttCCCAGCGCGAATACTCACTTgtcgatgcagcgcgaaaggg
>CTNL1___NODE_89623_length_3257_cov_45.820357_g16546_i0___1756___P1_J2_c0
GACATCCAGGCGCGGACAACcccagcgcgaatactcacttCCGCGCTATCTTGCTGCTGGGGTACTGCGCTAGTGTCTGGcccagcgcgaatactcacttCCCAGCGCGAATACTCACTTgtcgatgcagcgcgaaaggg
>CTNL1___NODE_89623_length_3257_cov_45.820357_g16546_i0___1796___P1_J2_c0
GACATCCAGGCGCGGACAACcccagcgcgaatactcacttTCTGAGACTCCCAGGAGTCCGCGAACACCTCCAGGTTTTCcccagcgcgaatactcacttCCCAGCGCGAATACTCACTTgtcgatgcagcgcgaaaggg
>CTNL1___NODE_89623_length_3257_cov_45.820357_g16546_i0___1878___P1_J2_c0
GACATCCAGGCGCGGACAACcccagcgcgaatactcacttGGCAAGGACAGATAGACGACCTTTTCTCCGCGACCTTGACcccagcgcgaatactcacttCCCAGCGCGAATACTCACTTgtcgatgcagcgcgaaaggg
>CTNL1___NODE_89623_length_3257_cov_45.820357_g16546_i0___1918___P1_J2_c0
GACATCCAGGCGCGGACAACcccagcgcgaatactcacttCTGTGTCCCATGTTTTGGCGGCGTTTGCATCCCAGGGCGAcccagcgcgaatactcacttCCCAGCGCGAATACTCACTTgtcgatgcagcgcgaaaggg
>CTNL1___NODE_89623_length_3257_cov_45.820357_g16546_i0___1958___P1_J2_c0
GACATCCAGGCGCGGACAACcccagcgcgaatactcacttGTTCCTCAGCATCCAACTTGACAGGTTTTAGGCCTCTTGAcccagcgcgaatactcacttCCCAGCGCGAATACTCACTTgtcgatgcagcgcgaaaggg
>CTNL1___NODE_89623_length_3257_cov_45.820357_g16546_i0___1998___P1_J2_c0
GACATCCAGGCGCGGACAACcccagcgcgaatactcacttATTAACTTCATTTCCAGCCCTAGCTTGGCAATCTTGGCTTcccagcgcgaatactcacttCCCAGCGCGAATACTCACTTgtcgatgcagcgcgaaaggg
>CTNL1___NODE_89623_length_3257_cov_45.820357_g16546_i0___2038___P1_J2_c0
GACATCCAGGCGCGGACAACcccagcgcgaatactcacttCTCCGCCCACTTGTCTGCCTCCGCTTCCATCTCCCATGTGcccagcgcgaatactcacttCCCAGCGCGAATACTCACTTgtcgatgcagcgcgaaaggg
>CTNL1___NODE_89623_length_3257_cov_45.820357_g16546_i0___2118___P1_J2_c0
GACATCCAGGCGCGGACAACcccagcgcgaatactcacttCCCTCGCCCCCCGTGAACAGGTACATGGAGAAAGCCATGGcccagcgcgaatactcacttCCCAGCGCGAATACTCACTTgtcgatgcagcgcgaaaggg
>CTNL1___NODE_89623_length_3257_cov_45.820357_g16546_i0___2247___P1_J2_c0
GACATCCAGGCGCGGACAACcccagcgcgaatactcacttAGTAACTCTTCCTTTGACGTACATGACGGAACCCTTGAGGcccagcgcgaatactcacttCCCAGCGCGAATACTCACTTgtcgatgcagcgcgaaaggg
>CTNL1___NODE_89623_length_3257_cov_45.820357_g16546_i0___2327___P1_J2_c0
GACATCCAGGCGCGGACAACcccagcgcgaatactcacttTAGCACTCTTGCCGAAGGTGGCGGTCTTGAGAGTGACATGcccagcgcgaatactcacttCCCAGCGCGAATACTCACTTgtcgatgcagcgcgaaaggg
>CTNL1___NODE_89623_length_3257_cov_45.820357_g16546_i0___2367___P1_J2_c0
GACATCCAGGCGCGGACAACcccagcgcgaatactcacttTTCTTCGTCTCCTGGATGGCACTGTCCACCTTGTTAAATGcccagcgcgaatactcacttCCCAGCGCGAATACTCACTTgtcgatgcagcgcgaaaggg
>CTNL1___NODE_89623_length_3257_cov_45.820357_g16546_i0___2407___P1_J2_c0
GACATCCAGGCGCGGACAACcccagcgcgaatactcacttGAAGCAGGTGGTGACCACTTTAGCGATGATGTTCATCAGAcccagcgcgaatactcacttCCCAGCGCGAATACTCACTTgtcgatgcagcgcgaaaggg
>CTNL1___NODE_89623_length_3257_cov_45.820357_g16546_i0___2447___P1_J2_c0
GACATCCAGGCGCGGACAACcccagcgcgaatactcacttGGGACGTGCGGTAGTCTATGTTGTACTTGGTGGCACAGATcccagcgcgaatactcacttCCCAGCGCGAATACTCACTTgtcgatgcagcgcgaaaggg
>CTNL1___NODE_89623_length_3257_cov_45.820357_g16546_i0___2527___P1_J2_c0
GACATCCAGGCGCGGACAACcccagcgcgaatactcacttCAGTTCATTCTCGCTGCCACTGGATCGCACGTCATAACTTcccagcgcgaatactcacttCCCAGCGCGAATACTCACTTgtcgatgcagcgcgaaaggg
>CTNL1___NODE_89623_length_3257_cov_45.820357_g16546_i0___2567___P1_J2_c0
GACATCCAGGCGCGGACAACcccagcgcgaatactcacttGGGAGGAGGTACGGTACAGACCGTCCGGCGGCCCCACGCTcccagcgcgaatactcacttCCCAGCGCGAATACTCACTTgtcgatgcagcgcgaaaggg
>CTNL1___NODE_89623_length_3257_cov_45.820357_g16546_i0___2607___P1_J2_c0
GACATCCAGGCGCGGACAACcccagcgcgaatactcacttAAACATTATCCGGTCTTGTCCAGGGTGAAGGGTTTGGAGAcccagcgcgaatactcacttCCCAGCGCGAATACTCACTTgtcgatgcagcgcgaaaggg
>CTNL1___NODE_89623_length_3257_cov_45.820357_g16546_i0___295___P1_J2_c0
GACATCCAGGCGCGGACAACcccagcgcgaatactcacttGGATTCATTCTTAGGATGCAGGCCTGCCATTTTGTTGTGAcccagcgcgaatactcacttCCCAGCGCGAATACTCACTTgtcgatgcagcgcgaaaggg
>CTNL1___NODE_89623_length_3257_cov_45.820357_g16546_i0___2687___P1_J2_c0
GACATCCAGGCGCGGACAACcccagcgcgaatactcacttAATGCAGACAAACATTATCCGGTCTTGTCCAGGGTGAATTcccagcgcgaatactcacttCCCAGCGCGAATACTCACTTgtcgatgcagcgcgaaaggg
>CTNL1___NODE_89623_length_3257_cov_45.820357_g16546_i0___241___P1_J2_c0
GACATCCAGGCGCGGACAACcccagcgcgaatactcacttTGCTCCACCGGAAACAAACTGTATGGTTGGCTCAAGTTTTcccagcgcgaatactcacttCCCAGCGCGAATACTCACTTgtcgatgcagcgcgaaaggg
>CTNL1___NODE_89623_length_3257_cov_45.820357_g16546_i0___2743___P1_J2_c0
GACATCCAGGCGCGGACAACcccagcgcgaatactcacttTATCAAATCTTGTCCAGGGTGAATTTTTGGAGAGGGAAGGcccagcgcgaatactcacttCCCAGCGCGAATACTCACTTgtcgatgcagcgcgaaaggg
>CTNL1___NODE_89623_length_3257_cov_45.820357_g16546_i0___2783___P1_J2_c0
GACATCCAGGCGCGGACAACcccagcgcgaatactcacttGAGGGAAGGGACGTCCATTTGTATCAATGTAGACAAACATcccagcgcgaatactcacttCCCAGCGCGAATACTCACTTgtcgatgcagcgcgaaaggg
>CTNL1___NODE_89623_length_3257_cov_45.820357_g16546_i0___145___P1_J2_c0
GACATCCAGGCGCGGACAACcccagcgcgaatactcacttTCTACTAAATGCACCGTTGGTTTTGTGCGTTATTTATATTcccagcgcgaatactcacttCCCAGCGCGAATACTCACTTgtcgatgcagcgcgaaaggg
>CTNL1___NODE_89623_length_3257_cov_45.820357_g16546_i0___2823___P1_J2_c0
GACATCCAGGCGCGGACAACcccagcgcgaatactcacttCACAACATTATCCAATCTTGTCCAGGGTTAAAGGCATAGAcccagcgcgaatactcacttCCCAGCGCGAATACTCACTTgtcgatgcagcgcgaaaggg
>CTNL1___NODE_89623_length_3257_cov_45.820357_g16546_i0___2865___P1_J2_c0
GACATCCAGGCGCGGACAACcccagcgcgaatactcacttAAGTCTTGTCCAAGTGTCTGACTTTAAACTGTAAACACAGcccagcgcgaatactcacttCCCAGCGCGAATACTCACTTgtcgatgcagcgcgaaaggg
>CTNL1___NODE_89623_length_3257_cov_45.820357_g16546_i0___61___P1_J2_c0
GACATCCAGGCGCGGACAACcccagcgcgaatactcacttGGCGATCATGACAACGAAACCATAAAGAACAGACATGAAAcccagcgcgaatactcacttCCCAGCGCGAATACTCACTTgtcgatgcagcgcgaaaggg
>CTNL1___NODE_89623_length_3257_cov_45.820357_g16546_i0___2920___P1_J2_c0
GACATCCAGGCGCGGACAACcccagcgcgaatactcacttACAAGACTATCCCGTCTTGTTCTGGATGAAGGAAATGGAGcccagcgcgaatactcacttCCCAGCGCGAATACTCACTTgtcgatgcagcgcgaaaggg
>CTNL1___NODE_89623_length_3257_cov_45.820357_g16546_i0___6___P1_J2_c0
GACATCCAGGCGCGGACAACcccagcgcgaatactcacttAAGCGAACTAAGATGGAAAACTTGGACTTGGCTTTGGACTcccagcgcgaatactcacttCCCAGCGCGAATACTCACTTgtcgatgcagcgcgaaaggg
>CTNL1___NODE_89623_length_3257_cov_45.820357_g16546_i0___2960___P1_J2_c0
GACATCCAGGCGCGGACAACcccagcgcgaatactcacttAAGTCTTGTCCAAGTGTCTGACTTTATAAAATGCCAACAGcccagcgcgaatactcacttCCCAGCGCGAATACTCACTTgtcgatgcagcgcgaaaggg
>CTNL1___NODE_89623_length_3257_cov_45.820357_g16546_i0___3029___P1_J2_c0
GACATCCAGGCGCGGACAACcccagcgcgaatactcacttAAGTACTCATACCACAACATTATCTGGTCTTGTCCAAGTTcccagcgcgaatactcacttCCCAGCGCGAATACTCACTTgtcgatgcagcgcgaaaggg
>CTNL1___NODE_89623_length_3257_cov_45.820357_g16546_i0___3069___P1_J2_c0
GACATCCAGGCGCGGACAACcccagcgcgaatactcacttAGTGAAGAGCAAGTCTTGTCCAAAGTTCTGACTGAAAAAAcccagcgcgaatactcacttCCCAGCGCGAATACTCACTTgtcgatgcagcgcgaaaggg
>CTNL1___NODE_89623_length_3257_cov_45.820357_g16546_i0___3111___P1_J2_c0
GACATCCAGGCGCGGACAACcccagcgcgaatactcacttGGACTAGCTGATCTTGTCCAGGGAGAAAAGTTTGGAGAAAcccagcgcgaatactcacttCCCAGCGCGAATACTCACTTgtcgatgcagcgcgaaaggg
>ODAD2___NODE_9357_length_8388_cov_351.135753_g1648_i0___611___P1_G22_c1
GACATCCAGGCGCGGACAACtatttggctcgccgattggtCATCTTGAAATGTGATGGCCTTCCTATCAGTCGAATTACAtatttggctcgccgattggtTATTTGGCTCGCCGATTGGTgtcgatgcagcgcgaaaggg
>ODAD2___NODE_9357_length_8388_cov_351.135753_g1648_i0___651___P1_G22_c1
GACATCCAGGCGCGGACAACtatttggctcgccgattggtTAGCGGATGTCCACTGAGCCGCACTGCTCAGTGACTGTCCtatttggctcgccgattggtTATTTGGCTCGCCGATTGGTgtcgatgcagcgcgaaaggg
>ODAD2___NODE_9357_length_8388_cov_351.135753_g1648_i0___691___P1_G22_c1
GACATCCAGGCGCGGACAACtatttggctcgccgattggtTTCAAATCGTTAAACTCCAATTTCCCCCCTGATCCATCAGtatttggctcgccgattggtTATTTGGCTCGCCGATTGGTgtcgatgcagcgcgaaaggg
>ODAD2___NODE_9357_length_8388_cov_351.135753_g1648_i0___731___P1_G22_c1
GACATCCAGGCGCGGACAACtatttggctcgccgattggtTCCTTCAATAAACTTGAGAATGGAATTTAGCAGATTCTCGtatttggctcgccgattggtTATTTGGCTCGCCGATTGGTgtcgatgcagcgcgaaaggg
>ODAD2___NODE_9357_length_8388_cov_351.135753_g1648_i0___771___P1_G22_c1
GACATCCAGGCGCGGACAACtatttggctcgccgattggtTGAAAACAAGCTTTCCTTCTTCCGGCGATTTTTGAGAAAAtatttggctcgccgattggtTATTTGGCTCGCCGATTGGTgtcgatgcagcgcgaaaggg
>ODAD2___NODE_9357_length_8388_cov_351.135753_g1648_i0___811___P1_G22_c1
GACATCCAGGCGCGGACAACtatttggctcgccgattggtGCACTGGGTGGTAATGATGTTTCCCATGTCAAGGGTTTCTtatttggctcgccgattggtTATTTGGCTCGCCGATTGGTgtcgatgcagcgcgaaaggg
>ODAD2___NODE_9357_length_8388_cov_351.135753_g1648_i0___851___P1_G22_c1
GACATCCAGGCGCGGACAACtatttggctcgccgattggtTGACACAAGAGCTCCATTCTCTTCCCTGAAACCAGAAAAGtatttggctcgccgattggtTATTTGGCTCGCCGATTGGTgtcgatgcagcgcgaaaggg
>ODAD2___NODE_9357_length_8388_cov_351.135753_g1648_i0___900___P1_G22_c1
GACATCCAGGCGCGGACAACtatttggctcgccgattggtTAGTCTGTTTGTGTAACTTGAACAATGGAACATCATCCTTtatttggctcgccgattggtTATTTGGCTCGCCGATTGGTgtcgatgcagcgcgaaaggg
>ODAD2___NODE_9357_length_8388_cov_351.135753_g1648_i0___940___P1_G22_c1
GACATCCAGGCGCGGACAACtatttggctcgccgattggtCTGAGCACCATCTCTGCCATTTCTATGGTCATGACGCTGAtatttggctcgccgattggtTATTTGGCTCGCCGATTGGTgtcgatgcagcgcgaaaggg
>ODAD2___NODE_9357_length_8388_cov_351.135753_g1648_i0___987___P1_G22_c1
GACATCCAGGCGCGGACAACtatttggctcgccgattggtCTTCCAAGCAAAGACGGAGCTCAGCAATTTTCTTCTCTCCtatttggctcgccgattggtTATTTGGCTCGCCGATTGGTgtcgatgcagcgcgaaaggg
>ODAD2___NODE_9357_length_8388_cov_351.135753_g1648_i0___1027___P1_G22_c1
GACATCCAGGCGCGGACAACtatttggctcgccgattggtAAACGCTCCCCGAGCATGTTCACCACAGGGTCACGATTAGtatttggctcgccgattggtTATTTGGCTCGCCGATTGGTgtcgatgcagcgcgaaaggg
>ODAD2___NODE_9357_length_8388_cov_351.135753_g1648_i0___1067___P1_G22_c1
GACATCCAGGCGCGGACAACtatttggctcgccgattggtGTACCGCATAATGGAGTTGTCATCGCCTTGGACTGTGCCGtatttggctcgccgattggtTATTTGGCTCGCCGATTGGTgtcgatgcagcgcgaaaggg
>ODAD2___NODE_9357_length_8388_cov_351.135753_g1648_i0___1107___P1_G22_c1
GACATCCAGGCGCGGACAACtatttggctcgccgattggtCTTTTGACAACTGATCCATCTCTTTGCGGATCTCATCAATtatttggctcgccgattggtTATTTGGCTCGCCGATTGGTgtcgatgcagcgcgaaaggg
>ODAD2___NODE_9357_length_8388_cov_351.135753_g1648_i0___1181___P1_G22_c1
GACATCCAGGCGCGGACAACtatttggctcgccgattggtCTTCATGCGCAGTGACAAGACCAGGTTTTTCTCCCTCACTtatttggctcgccgattggtTATTTGGCTCGCCGATTGGTgtcgatgcagcgcgaaaggg
>ODAD2___NODE_9357_length_8388_cov_351.135753_g1648_i0___1221___P1_G22_c1
GACATCCAGGCGCGGACAACtatttggctcgccgattggtCAATACTCTGGTTCAGAAGCTGCTGGTCAAGTATCAGGAGtatttggctcgccgattggtTATTTGGCTCGCCGATTGGTgtcgatgcagcgcgaaaggg
>ODAD2___NODE_9357_length_8388_cov_351.135753_g1648_i0___1349___P1_G22_c1
GACATCCAGGCGCGGACAACtatttggctcgccgattggtGGTTCCACCGTAATAGCAAATGGCTTCCAAAGCCTTTTTCtatttggctcgccgattggtTATTTGGCTCGCCGATTGGTgtcgatgcagcgcgaaaggg
>ODAD2___NODE_9357_length_8388_cov_351.135753_g1648_i0___1389___P1_G22_c1
GACATCCAGGCGCGGACAACtatttggctcgccgattggtGACGCCCTGGGTGAGCTCGACAACCATTTTTGTACAGGAAtatttggctcgccgattggtTATTTGGCTCGCCGATTGGTgtcgatgcagcgcgaaaggg
>ODAD2___NODE_9357_length_8388_cov_351.135753_g1648_i0___1429___P1_G22_c1
GACATCCAGGCGCGGACAACtatttggctcgccgattggtTGCAGCTTGGCTTGAATATAGCAGATATCCCCATGAAGTTtatttggctcgccgattggtTATTTGGCTCGCCGATTGGTgtcgatgcagcgcgaaaggg
>ODAD2___NODE_9357_length_8388_cov_351.135753_g1648_i0___1469___P1_G22_c1
GACATCCAGGCGCGGACAACtatttggctcgccgattggtACTGGTGTTTGCAGTGATGTACACAGGTTTGTTAGAATCAtatttggctcgccgattggtTATTTGGCTCGCCGATTGGTgtcgatgcagcgcgaaaggg
>ODAD2___NODE_9357_length_8388_cov_351.135753_g1648_i0___1509___P1_G22_c1
GACATCCAGGCGCGGACAACtatttggctcgccgattggtCCTGCTTCTCTGGATCAGGACCTTTGTTGAGGTAGAAGCCtatttggctcgccgattggtTATTTGGCTCGCCGATTGGTgtcgatgcagcgcgaaaggg
>ODAD2___NODE_9357_length_8388_cov_351.135753_g1648_i0___1589___P1_G22_c1
GACATCCAGGCGCGGACAACtatttggctcgccgattggtAAACTTAGGAGACTTGGCCTTCAGGAGGATAACAAGACTGtatttggctcgccgattggtTATTTGGCTCGCCGATTGGTgtcgatgcagcgcgaaaggg
>ODAD2___NODE_9357_length_8388_cov_351.135753_g1648_i0___1725___P1_G22_c1
GACATCCAGGCGCGGACAACtatttggctcgccgattggtCTTTCTGACCCCATGGCTGTTGTTCAGAGCGTGCTGTCACtatttggctcgccgattggtTATTTGGCTCGCCGATTGGTgtcgatgcagcgcgaaaggg
>ODAD2___NODE_9357_length_8388_cov_351.135753_g1648_i0___1803___P1_G22_c1
GACATCCAGGCGCGGACAACtatttggctcgccgattggtCCTTCCACTTGAGTGAGGGTTCCAGCTTCTTCTGTTTGTCtatttggctcgccgattggtTATTTGGCTCGCCGATTGGTgtcgatgcagcgcgaaaggg
>ODAD2___NODE_9357_length_8388_cov_351.135753_g1648_i0___1890___P1_G22_c1
GACATCCAGGCGCGGACAACtatttggctcgccgattggtTCTGTACGGATCCACGGCGTTTGGGTTTCTGCTTCTGTTTtatttggctcgccgattggtTATTTGGCTCGCCGATTGGTgtcgatgcagcgcgaaaggg
>ODAD2___NODE_9357_length_8388_cov_351.135753_g1648_i0___1930___P1_G22_c1
GACATCCAGGCGCGGACAACtatttggctcgccgattggtCTGAAGGAATCGGCAGGCTCAATGGGAGTCTTTTGCTTCCtatttggctcgccgattggtTATTTGGCTCGCCGATTGGTgtcgatgcagcgcgaaaggg
>ODAD2___NODE_9357_length_8388_cov_351.135753_g1648_i0___2036___P1_G22_c1
GACATCCAGGCGCGGACAACtatttggctcgccgattggtCTTGACAAGCTTCTGAATCTGCCAGTATTCTGAGGGCAGGtatttggctcgccgattggtTATTTGGCTCGCCGATTGGTgtcgatgcagcgcgaaaggg
>ODAD2___NODE_9357_length_8388_cov_351.135753_g1648_i0___2076___P1_G22_c1
GACATCCAGGCGCGGACAACtatttggctcgccgattggtAGGCAATGATGGTGGCCGTCTGGTTGCCGCCTTTCAGATAtatttggctcgccgattggtTATTTGGCTCGCCGATTGGTgtcgatgcagcgcgaaaggg
>ODAD2___NODE_9357_length_8388_cov_351.135753_g1648_i0___2116___P1_G22_c1
GACATCCAGGCGCGGACAACtatttggctcgccgattggtCACGTCTCCTGGGTCAAGTTGAAGTCTCGCAGTGAACACAtatttggctcgccgattggtTATTTGGCTCGCCGATTGGTgtcgatgcagcgcgaaaggg
>ODAD2___NODE_9357_length_8388_cov_351.135753_g1648_i0___2156___P1_G22_c1
GACATCCAGGCGCGGACAACtatttggctcgccgattggtGAGCACCTCCAGACCTCCCACGTCACGAATGGCGAGCTGGtatttggctcgccgattggtTATTTGGCTCGCCGATTGGTgtcgatgcagcgcgaaaggg
>ODAD2___NODE_9357_length_8388_cov_351.135753_g1648_i0___2197___P1_G22_c1
GACATCCAGGCGCGGACAACtatttggctcgccgattggtCCAATCTTGCACTTGACTTCCTCTGTGTCCAGGAGGTTGAtatttggctcgccgattggtTATTTGGCTCGCCGATTGGTgtcgatgcagcgcgaaaggg
>ODAD2___NODE_9357_length_8388_cov_351.135753_g1648_i0___2246___P1_G22_c1
GACATCCAGGCGCGGACAACtatttggctcgccgattggtGCGACGAATTTGAGTATTGCGTGATATTTCCTTCAAAATTtatttggctcgccgattggtTATTTGGCTCGCCGATTGGTgtcgatgcagcgcgaaaggg
>ODAD2___NODE_9357_length_8388_cov_351.135753_g1648_i0___2366___P1_G22_c1
GACATCCAGGCGCGGACAACtatttggctcgccgattggtTCGAGCTCGGCGGAATTTAGCCACATTGGCAATGGTCTCAtatttggctcgccgattggtTATTTGGCTCGCCGATTGGTgtcgatgcagcgcgaaaggg
>ODAD2___NODE_9357_length_8388_cov_351.135753_g1648_i0___2406___P1_G22_c1
GACATCCAGGCGCGGACAACtatttggctcgccgattggtTGACCAGTCTTTTGATTCCACCGTGCTGTCTGACAGTGCGtatttggctcgccgattggtTATTTGGCTCGCCGATTGGTgtcgatgcagcgcgaaaggg
>ODAD2___NODE_9357_length_8388_cov_351.135753_g1648_i0___2447___P1_G22_c1
GACATCCAGGCGCGGACAACtatttggctcgccgattggtCGTCATGTTGGTGCTGTTCAGGGGCACGCAGTCCAACAGAtatttggctcgccgattggtTATTTGGCTCGCCGATTGGTgtcgatgcagcgcgaaaggg
>ODAD2___NODE_9357_length_8388_cov_351.135753_g1648_i0___2557___P1_G22_c1
GACATCCAGGCGCGGACAACtatttggctcgccgattggtGGGATGGCTCCTGCCCGCTGCATGGCCTCCTTGTTCTTCTtatttggctcgccgattggtTATTTGGCTCGCCGATTGGTgtcgatgcagcgcgaaaggg
>ODAD2___NODE_9357_length_8388_cov_351.135753_g1648_i0___2768___P1_G22_c1
GACATCCAGGCGCGGACAACtatttggctcgccgattggtCTTGAAAATGGCTGAGGCACAGTGCATTTGGAGTTCAGGGtatttggctcgccgattggtTATTTGGCTCGCCGATTGGTgtcgatgcagcgcgaaaggg
>ODAD2___NODE_9357_length_8388_cov_351.135753_g1648_i0___2818___P1_G22_c1
GACATCCAGGCGCGGACAACtatttggctcgccgattggtAGGCCTCCGTACTGTCGTACAAGATCTCTCGTTTCTTTCTtatttggctcgccgattggtTATTTGGCTCGCCGATTGGTgtcgatgcagcgcgaaaggg
>ODAD2___NODE_9357_length_8388_cov_351.135753_g1648_i0___2935___P1_G22_c1
GACATCCAGGCGCGGACAACtatttggctcgccgattggtAGTTCCTGGAAGCGAGCCACGTTTTCTGGGCTGATTGCACtatttggctcgccgattggtTATTTGGCTCGCCGATTGGTgtcgatgcagcgcgaaaggg
>ODAD2___NODE_9357_length_8388_cov_351.135753_g1648_i0___2975___P1_G22_c1
GACATCCAGGCGCGGACAACtatttggctcgccgattggtCTGGTTGGTGAGCAAGGCAACAAGCAACTCAATGCACTTGtatttggctcgccgattggtTATTTGGCTCGCCGATTGGTgtcgatgcagcgcgaaaggg
>ODAD2___NODE_9357_length_8388_cov_351.135753_g1648_i0___3068___P1_G22_c1
GACATCCAGGCGCGGACAACtatttggctcgccgattggtGATACCACCAGACTTTCGGATCTGAGCACGGTTGGGTTGAtatttggctcgccgattggtTATTTGGCTCGCCGATTGGTgtcgatgcagcgcgaaaggg
>ODAD2___NODE_9357_length_8388_cov_351.135753_g1648_i0___3108___P1_G22_c1
GACATCCAGGCGCGGACAACtatttggctcgccgattggtGCGCCTGGTTGGTTCCCGTCAACAAGTTGACAAGGTTAGGtatttggctcgccgattggtTATTTGGCTCGCCGATTGGTgtcgatgcagcgcgaaaggg
>ODAD2___NODE_9357_length_8388_cov_351.135753_g1648_i0___3148___P1_G22_c1
GACATCCAGGCGCGGACAACtatttggctcgccgattggtTCAGCACACTGGCCCACTGCCTTGGTAACGTTGACAAGAAtatttggctcgccgattggtTATTTGGCTCGCCGATTGGTgtcgatgcagcgcgaaaggg
>ODAD2___NODE_9357_length_8388_cov_351.135753_g1648_i0___3188___P1_G22_c1
GACATCCAGGCGCGGACAACtatttggctcgccgattggtTCCATCCAACCGATCAATGATTACCATATTGTCAGGTTCTtatttggctcgccgattggtTATTTGGCTCGCCGATTGGTgtcgatgcagcgcgaaaggg
>ODAD2___NODE_9357_length_8388_cov_351.135753_g1648_i0___3228___P1_G22_c1
GACATCCAGGCGCGGACAACtatttggctcgccgattggtCAGGATTCTGGTTCTTGAGAAGTGACCATAACAACCTCACtatttggctcgccgattggtTATTTGGCTCGCCGATTGGTgtcgatgcagcgcgaaaggg
>ODAD2___NODE_9357_length_8388_cov_351.135753_g1648_i0___3268___P1_G22_c1
GACATCCAGGCGCGGACAACtatttggctcgccgattggtATACAGGGGCAAATAGCCCAGGCTGCACTGGCCTGTACATtatttggctcgccgattggtTATTTGGCTCGCCGATTGGTgtcgatgcagcgcgaaaggg
>ODAD2___NODE_9357_length_8388_cov_351.135753_g1648_i0___3308___P1_G22_c1
GACATCCAGGCGCGGACAACtatttggctcgccgattggtAAAAGATCGTACCATTTCCCCTGCATCCTTGGCATTTTCGtatttggctcgccgattggtTATTTGGCTCGCCGATTGGTgtcgatgcagcgcgaaaggg
>ODAD2___NODE_9357_length_8388_cov_351.135753_g1648_i0___3348___P1_G22_c1
GACATCCAGGCGCGGACAACtatttggctcgccgattggtCTGACTTCAGCAGTGAAACGATCAACTCCAAGCCACCGACtatttggctcgccgattggtTATTTGGCTCGCCGATTGGTgtcgatgcagcgcgaaaggg
>ODAD2___NODE_9357_length_8388_cov_351.135753_g1648_i0___3388___P1_G22_c1
GACATCCAGGCGCGGACAACtatttggctcgccgattggtGCAATGGCAGCACACACTGCCGCAAGCACTTCTTTATCCTtatttggctcgccgattggtTATTTGGCTCGCCGATTGGTgtcgatgcagcgcgaaaggg
>ODAD2___NODE_9357_length_8388_cov_351.135753_g1648_i0___3468___P1_G22_c1
GACATCCAGGCGCGGACAACtatttggctcgccgattggtTGAGAGTTAGTTTAGCCAGCATTGGAACGACCCCGTGATCtatttggctcgccgattggtTATTTGGCTCGCCGATTGGTgtcgatgcagcgcgaaaggg
>ODAD2___NODE_9357_length_8388_cov_351.135753_g1648_i0___3508___P1_G22_c1
GACATCCAGGCGCGGACAACtatttggctcgccgattggtATGGCCTCCGCTAGGTGCTGCCTCAGTTTGTCATCGGTAGtatttggctcgccgattggtTATTTGGCTCGCCGATTGGTgtcgatgcagcgcgaaaggg
>ODAD2___NODE_9357_length_8388_cov_351.135753_g1648_i0___3548___P1_G22_c1
GACATCCAGGCGCGGACAACtatttggctcgccgattggtGAACGCTGTGCGATTGTTGCCCCAGTTGCAACATCGGGCAtatttggctcgccgattggtTATTTGGCTCGCCGATTGGTgtcgatgcagcgcgaaaggg
>ODAD2___NODE_9357_length_8388_cov_351.135753_g1648_i0___3588___P1_G22_c1
GACATCCAGGCGCGGACAACtatttggctcgccgattggtTGAGATATCGAACCAAAGGTGCCACTGCATTTTCTTTACCtatttggctcgccgattggtTATTTGGCTCGCCGATTGGTgtcgatgcagcgcgaaaggg
>ODAD2___NODE_9357_length_8388_cov_351.135753_g1648_i0___3628___P1_G22_c1
GACATCCAGGCGCGGACAACtatttggctcgccgattggtGCACGGGCTGTAGACCGATGAACGTTTTCATCCTTTGACTtatttggctcgccgattggtTATTTGGCTCGCCGATTGGTgtcgatgcagcgcgaaaggg
>ODAD2___NODE_9357_length_8388_cov_351.135753_g1648_i0___3724___P1_G22_c1
GACATCCAGGCGCGGACAACtatttggctcgccgattggtTCGTCTGCTGAACCAACCATCTTCAATAAAGGCTGGACAAtatttggctcgccgattggtTATTTGGCTCGCCGATTGGTgtcgatgcagcgcgaaaggg
>ODAD2___NODE_9357_length_8388_cov_351.135753_g1648_i0___3764___P1_G22_c1
GACATCCAGGCGCGGACAACtatttggctcgccgattggtGATGTTGCTAATGCAGCCTGCAGAGGATTCTTGCAAGTCGtatttggctcgccgattggtTATTTGGCTCGCCGATTGGTgtcgatgcagcgcgaaaggg
>ODAD2___NODE_9357_length_8388_cov_351.135753_g1648_i0___3804___P1_G22_c1
GACATCCAGGCGCGGACAACtatttggctcgccgattggtATGCATATTTAGCTTTTTCGTTTGCCAGAGCCAGTCTCCTtatttggctcgccgattggtTATTTGGCTCGCCGATTGGTgtcgatgcagcgcgaaaggg
>ODAD2___NODE_9357_length_8388_cov_351.135753_g1648_i0___3872___P1_G22_c1
GACATCCAGGCGCGGACAACtatttggctcgccgattggtTTAAAAAAGTGTCTCTCGTCATGTTCAATCAAAATGCACAtatttggctcgccgattggtTATTTGGCTCGCCGATTGGTgtcgatgcagcgcgaaaggg
>ODAD2___NODE_9357_length_8388_cov_351.135753_g1648_i0___495___P1_G22_c1
GACATCCAGGCGCGGACAACtatttggctcgccgattggtAGGTCCCCTTCCTCCAGCCATGGTTCAACGTTTGCCGAAAtatttggctcgccgattggtTATTTGGCTCGCCGATTGGTgtcgatgcagcgcgaaaggg
>ODAD2___NODE_9357_length_8388_cov_351.135753_g1648_i0___455___P1_G22_c1
GACATCCAGGCGCGGACAACtatttggctcgccgattggtGTTTCGTCTGTCAGTGTAGTGTTTACTTGCAAACAGTTACtatttggctcgccgattggtTATTTGGCTCGCCGATTGGTgtcgatgcagcgcgaaaggg
>ODAD2___NODE_9357_length_8388_cov_351.135753_g1648_i0___368___P1_G22_c1
GACATCCAGGCGCGGACAACtatttggctcgccgattggtAAATAAAATGTGCGGTGCGTATTCTCTTATCATTACGAGTtatttggctcgccgattggtTATTTGGCTCGCCGATTGGTgtcgatgcagcgcgaaaggg
>CDN2C___NODE_28670_length_5816_cov_24.278061_g4902_i0___604___P1_J12_c2
GACATCCAGGCGCGGACAACcgtcgggaatgacggtactgGGCAGTGAGTATGGGTGAGCCTGTGTATGGAGGTGGGAGGcgtcgggaatgacggtactgCGTCGGGAATGACGGTACTGgtcgatgcagcgcgaaaggg
>CDN2C___NODE_28670_length_5816_cov_24.278061_g4902_i0___724___P1_J12_c2
GACATCCAGGCGCGGACAACcgtcgggaatgacggtactgGCATGGAAGGGGGTTGCACAATGTTTCTGCCCACCGATTAcgtcgggaatgacggtactgCGTCGGGAATGACGGTACTGgtcgatgcagcgcgaaaggg
>CDN2C___NODE_28670_length_5816_cov_24.278061_g4902_i0___764___P1_J12_c2
GACATCCAGGCGCGGACAACcgtcgggaatgacggtactgTAAGGAGCTGCTCCTGCTGGAGGACTTATCCCTAGCTGCAcgtcgggaatgacggtactgCGTCGGGAATGACGGTACTGgtcgatgcagcgcgaaaggg
>CDN2C___NODE_28670_length_5816_cov_24.278061_g4902_i0___804___P1_J12_c2
GACATCCAGGCGCGGACAACcgtcgggaatgacggtactgCTGTTTTCGGTGGGGTGCTGTGAGCTGACCCATTTTTTTCcgtcgggaatgacggtactgCGTCGGGAATGACGGTACTGgtcgatgcagcgcgaaaggg
>CDN2C___NODE_28670_length_5816_cov_24.278061_g4902_i0___941___P1_J12_c2
GACATCCAGGCGCGGACAACcgtcgggaatgacggtactgATTCTGACTAGGTGAGCTGACAACACTGATGTCAGTTGTTcgtcgggaatgacggtactgCGTCGGGAATGACGGTACTGgtcgatgcagcgcgaaaggg
>CDN2C___NODE_28670_length_5816_cov_24.278061_g4902_i0___1083___P1_J12_c2
GACATCCAGGCGCGGACAACcgtcgggaatgacggtactgGAGGAAGCTCCCTGCTACTAGCTTTTGATTGAGAAATATTcgtcgggaatgacggtactgCGTCGGGAATGACGGTACTGgtcgatgcagcgcgaaaggg
>CDN2C___NODE_28670_length_5816_cov_24.278061_g4902_i0___1123___P1_J12_c2
GACATCCAGGCGCGGACAACcgtcgggaatgacggtactgTCTGAAACCTGACTAGTCTTTCTGGGTGATTTTGAAGAGTcgtcgggaatgacggtactgCGTCGGGAATGACGGTACTGgtcgatgcagcgcgaaaggg
>CDN2C___NODE_28670_length_5816_cov_24.278061_g4902_i0___1234___P1_J12_c2
GACATCCAGGCGCGGACAACcgtcgggaatgacggtactgGGAGAAAAGCTCATTCCGTGAAACTGAGAACTTCCAAACTcgtcgggaatgacggtactgCGTCGGGAATGACGGTACTGgtcgatgcagcgcgaaaggg
>CDN2C___NODE_28670_length_5816_cov_24.278061_g4902_i0___1339___P1_J12_c2
GACATCCAGGCGCGGACAACcgtcgggaatgacggtactgTTACTGGGTCTGAGTGAACTCACAAATGGAATTTGTGGAAcgtcgggaatgacggtactgCGTCGGGAATGACGGTACTGgtcgatgcagcgcgaaaggg
>CDN2C___NODE_28670_length_5816_cov_24.278061_g4902_i0___1379___P1_J12_c2
GACATCCAGGCGCGGACAACcgtcgggaatgacggtactgCACTGGTTGTAACTTGGGGTTAGGTATGGAGGGTAAGCCTcgtcgggaatgacggtactgCGTCGGGAATGACGGTACTGgtcgatgcagcgcgaaaggg
>CDN2C___NODE_28670_length_5816_cov_24.278061_g4902_i0___1421___P1_J12_c2
GACATCCAGGCGCGGACAACcgtcgggaatgacggtactgCTGGGTATGACTGGACCTGGAGTATGGGTTTGTGGCTTTTcgtcgggaatgacggtactgCGTCGGGAATGACGGTACTGgtcgatgcagcgcgaaaggg
>CDN2C___NODE_28670_length_5816_cov_24.278061_g4902_i0___1655___P1_J12_c2
GACATCCAGGCGCGGACAACcgtcgggaatgacggtactgAAAGTCAAAACTAGACTTTCCAATCTTGGTCGTCTCCTGCcgtcgggaatgacggtactgCGTCGGGAATGACGGTACTGgtcgatgcagcgcgaaaggg
>CDN2C___NODE_28670_length_5816_cov_24.278061_g4902_i0___1738___P1_J12_c2
GACATCCAGGCGCGGACAACcgtcgggaatgacggtactgTGTGGAGTGGGAGCATCCCTGGCAGGGTGTGAGGTGGTTGcgtcgggaatgacggtactgCGTCGGGAATGACGGTACTGgtcgatgcagcgcgaaaggg
>CDN2C___NODE_28670_length_5816_cov_24.278061_g4902_i0___1781___P1_J12_c2
GACATCCAGGCGCGGACAACcgtcgggaatgacggtactgCACCGCACACTGCCCGAAAGACCAGACACTGCTGTCCAAAcgtcgggaatgacggtactgCGTCGGGAATGACGGTACTGgtcgatgcagcgcgaaaggg
>CDN2C___NODE_28670_length_5816_cov_24.278061_g4902_i0___2058___P1_J12_c2
GACATCCAGGCGCGGACAACcgtcgggaatgacggtactgAGCGGAGCATGTCCGTATTTCCACTGGCTGCCACATCATGcgtcgggaatgacggtactgCGTCGGGAATGACGGTACTGgtcgatgcagcgcgaaaggg
>CDN2C___NODE_28670_length_5816_cov_24.278061_g4902_i0___2338___P1_J12_c2
GACATCCAGGCGCGGACAACcgtcgggaatgacggtactgAGTCCTTCAGGACCCAGTTGTTGGCGCAGGAAAAGGATGCcgtcgggaatgacggtactgCGTCGGGAATGACGGTACTGgtcgatgcagcgcgaaaggg
>CDN2C___NODE_28670_length_5816_cov_24.278061_g4902_i0___2378___P1_J12_c2
GACATCCAGGCGCGGACAACcgtcgggaatgacggtactgACGTTGACATTTGTCTGGGGCGTGTCTCCTCCAGTGACGCcgtcgggaatgacggtactgCGTCGGGAATGACGGTACTGgtcgatgcagcgcgaaaggg
>CDN2C___NODE_28670_length_5816_cov_24.278061_g4902_i0___2743___P1_J12_c2
GACATCCAGGCGCGGACAACcgtcgggaatgacggtactgTCCGCTGACTGGCTAGCTTCAATGGATGACAGATTCGTCTcgtcgggaatgacggtactgCGTCGGGAATGACGGTACTGgtcgatgcagcgcgaaaggg
>CDN2C___NODE_28670_length_5816_cov_24.278061_g4902_i0___334___P1_J12_c2
GACATCCAGGCGCGGACAACcgtcgggaatgacggtactgTACTACATCACAACATCTCTGGCAAGTCAAGAACATGTTTcgtcgggaatgacggtactgCGTCGGGAATGACGGTACTGgtcgatgcagcgcgaaaggg
>CDN2C___NODE_28670_length_5816_cov_24.278061_g4902_i0___285___P1_J12_c2
GACATCCAGGCGCGGACAACcgtcgggaatgacggtactgCGGTTGTTCGGCAACTGGTCAATAATAATGCAAGGAGAAAcgtcgggaatgacggtactgCGTCGGGAATGACGGTACTGgtcgatgcagcgcgaaaggg
>CDN2C___NODE_28670_length_5816_cov_24.278061_g4902_i0___231___P1_J12_c2
GACATCCAGGCGCGGACAACcgtcgggaatgacggtactgCGGCAGCGCGTGTGAGACTCGTGCTGCGCGCTCTTTGCCAcgtcgggaatgacggtactgCGTCGGGAATGACGGTACTGgtcgatgcagcgcgaaaggg
>CDN2C___NODE_28670_length_5816_cov_24.278061_g4902_i0___191___P1_J12_c2
GACATCCAGGCGCGGACAACcgtcgggaatgacggtactgGGAGCATGCTGTCGCAAGAATCTCCCTGCATTGCACGATCcgtcgggaatgacggtactgCGTCGGGAATGACGGTACTGgtcgatgcagcgcgaaaggg
>CDN2C___NODE_28670_length_5816_cov_24.278061_g4902_i0___100___P1_J12_c2
GACATCCAGGCGCGGACAACcgtcgggaatgacggtactgTTCAACTGTCCCTAATAAGGGCAAATATATAAACAGACGAcgtcgggaatgacggtactgCGTCGGGAATGACGGTACTGgtcgatgcagcgcgaaaggg
>CDN2C___NODE_28670_length_5816_cov_24.278061_g4902_i0___3842___P1_J12_c2
GACATCCAGGCGCGGACAACcgtcgggaatgacggtactgTGTTTGTGCAAATCATTCAATTGAGGGTTGGATGTAAGAAcgtcgggaatgacggtactgCGTCGGGAATGACGGTACTGgtcgatgcagcgcgaaaggg
>CDN2C___NODE_28670_length_5816_cov_24.278061_g4902_i0___4000___P1_J12_c2
GACATCCAGGCGCGGACAACcgtcgggaatgacggtactgAAGCAGGAATGGCAGTGGCTTCGTTATTTAGACATTTTGTcgtcgggaatgacggtactgCGTCGGGAATGACGGTACTGgtcgatgcagcgcgaaaggg
>CDKA1___NODE_30876_length_5649_cov_217.334962_g5260_i0___217___P1_J4_c0
GACATCCAGGCGCGGACAACtattgaccgatgttccagggCAGCCAGAAAGCGAAGCTGCATGGAAGACGCCACGTCCAGtattgaccgatgttccagggTATTGACCGATGTTCCAGGGgtcgatgcagcgcgaaaggg
>CDKA1___NODE_30876_length_5649_cov_217.334962_g5260_i0___266___P1_J4_c0
GACATCCAGGCGCGGACAACtattgaccgatgttccagggTAACAGTAGGGAAACAGGTGACAGACCCACGACCACACCAtattgaccgatgttccagggTATTGACCGATGTTCCAGGGgtcgatgcagcgcgaaaggg
>CDKA1___NODE_30876_length_5649_cov_217.334962_g5260_i0___306___P1_J4_c0
GACATCCAGGCGCGGACAACtattgaccgatgttccagggTGACTGGTTCAAGGGAATGAGGGAGGTGTCGGCTCTACCAtattgaccgatgttccagggTATTGACCGATGTTCCAGGGgtcgatgcagcgcgaaaggg
>CDKA1___NODE_30876_length_5649_cov_217.334962_g5260_i0___346___P1_J4_c0
GACATCCAGGCGCGGACAACtattgaccgatgttccagggAGTGGGGAATGACGACATGGTTTGATAGGTGTACCCATGGtattgaccgatgttccagggTATTGACCGATGTTCCAGGGgtcgatgcagcgcgaaaggg
>CDKA1___NODE_30876_length_5649_cov_217.334962_g5260_i0___386___P1_J4_c0
GACATCCAGGCGCGGACAACtattgaccgatgttccagggTGTCTATAGCGCCGGACTACCAGCGGATCAGGGAGGTGAGtattgaccgatgttccagggTATTGACCGATGTTCCAGGGgtcgatgcagcgcgaaaggg
>CDKA1___NODE_30876_length_5649_cov_217.334962_g5260_i0___466___P1_J4_c0
GACATCCAGGCGCGGACAACtattgaccgatgttccagggAAGTTCTGGTGAAATCCGGGTTGATGCTGGGGCTTAGCTTtattgaccgatgttccagggTATTGACCGATGTTCCAGGGgtcgatgcagcgcgaaaggg
>CDKA1___NODE_30876_length_5649_cov_217.334962_g5260_i0___506___P1_J4_c0
GACATCCAGGCGCGGACAACtattgaccgatgttccagggCGGTCTGAATGGGGTTTACTGGGAGTGTTGGCGGAGGTTGtattgaccgatgttccagggTATTGACCGATGTTCCAGGGgtcgatgcagcgcgaaaggg
>CDKA1___NODE_30876_length_5649_cov_217.334962_g5260_i0___551___P1_J4_c0
GACATCCAGGCGCGGACAACtattgaccgatgttccagggACATTCTGTGCGGGTGAATTTTGACTGGTTTGACTATTATtattgaccgatgttccagggTATTGACCGATGTTCCAGGGgtcgatgcagcgcgaaaggg
>CDKA1___NODE_30876_length_5649_cov_217.334962_g5260_i0___591___P1_J4_c0
GACATCCAGGCGCGGACAACtattgaccgatgttccagggGCCCTGTGTTATCTTTGAAGTTTGGGCAGGAGACTTTTTAtattgaccgatgttccagggTATTGACCGATGTTCCAGGGgtcgatgcagcgcgaaaggg
>CDKA1___NODE_30876_length_5649_cov_217.334962_g5260_i0___631___P1_J4_c0
GACATCCAGGCGCGGACAACtattgaccgatgttccagggGAGGCATTGTTTCTGGGACCTGAGGCCTCAGGGTTTCCTGtattgaccgatgttccagggTATTGACCGATGTTCCAGGGgtcgatgcagcgcgaaaggg
>CDKA1___NODE_30876_length_5649_cov_217.334962_g5260_i0___671___P1_J4_c0
GACATCCAGGCGCGGACAACtattgaccgatgttccagggTTAGTTTCCTGAATCTGGGATTTCAGAGTTTCCTGGACTTtattgaccgatgttccagggTATTGACCGATGTTCCAGGGgtcgatgcagcgcgaaaggg
>CDKA1___NODE_30876_length_5649_cov_217.334962_g5260_i0___730___P1_J4_c0
GACATCCAGGCGCGGACAACtattgaccgatgttccagggCCTGGGCCTGTGGCATTGTTTCCTGAACTTTGTGCATTGTtattgaccgatgttccagggTATTGACCGATGTTCCAGGGgtcgatgcagcgcgaaaggg
>CDKA1___NODE_30876_length_5649_cov_217.334962_g5260_i0___770___P1_J4_c0
GACATCCAGGCGCGGACAACtattgaccgatgttccagggACCTGGGGCATTGTTTCCGGGGCATGGGACTTCAATATTTtattgaccgatgttccagggTATTGACCGATGTTCCAGGGgtcgatgcagcgcgaaaggg
>CDKA1___NODE_30876_length_5649_cov_217.334962_g5260_i0___854___P1_J4_c0
GACATCCAGGCGCGGACAACtattgaccgatgttccagggGGAATTGTTTCCTGGTCTTGGGACATTGTTTCCTTGATTTtattgaccgatgttccagggTATTGACCGATGTTCCAGGGgtcgatgcagcgcgaaaggg
>CDKA1___NODE_30876_length_5649_cov_217.334962_g5260_i0___934___P1_J4_c0
GACATCCAGGCGCGGACAACtattgaccgatgttccagggATTCCTGGGCCTGCGGCTTTATTTCCTGGACCAGGGACTTtattgaccgatgttccagggTATTGACCGATGTTCCAGGGgtcgatgcagcgcgaaaggg
>CDKA1___NODE_30876_length_5649_cov_217.334962_g5260_i0___974___P1_J4_c0
GACATCCAGGCGCGGACAACtattgaccgatgttccagggAATGGCTTTTTTGTTTCCTGGACCTGGGAATTCTTCGTTGtattgaccgatgttccagggTATTGACCGATGTTCCAGGGgtcgatgcagcgcgaaaggg
>CDKA1___NODE_30876_length_5649_cov_217.334962_g5260_i0___1014___P1_J4_c0
GACATCCAGGCGCGGACAACtattgaccgatgttccagggATTTAGCATTTGAGCTGAAGATTCCCTTTGCGATTTGGTCtattgaccgatgttccagggTATTGACCGATGTTCCAGGGgtcgatgcagcgcgaaaggg
>CDKA1___NODE_30876_length_5649_cov_217.334962_g5260_i0___1054___P1_J4_c0
GACATCCAGGCGCGGACAACtattgaccgatgttccagggTGGACTGATTCCATTTCTTGGGAGTGTCAGATGTATCCTGtattgaccgatgttccagggTATTGACCGATGTTCCAGGGgtcgatgcagcgcgaaaggg
>CDKA1___NODE_30876_length_5649_cov_217.334962_g5260_i0___1134___P1_J4_c0
GACATCCAGGCGCGGACAACtattgaccgatgttccagggATTAAACCCAGTGGTTTCATAGTTGGTCTGCTTCTTATGAtattgaccgatgttccagggTATTGACCGATGTTCCAGGGgtcgatgcagcgcgaaaggg
>CDKA1___NODE_30876_length_5649_cov_217.334962_g5260_i0___1276___P1_J4_c0
GACATCCAGGCGCGGACAACtattgaccgatgttccagggAGGGAGTTAAATCTTTGTTAGCGTCAGCCATCTTTGATGTtattgaccgatgttccagggTATTGACCGATGTTCCAGGGgtcgatgcagcgcgaaaggg
>CDKA1___NODE_30876_length_5649_cov_217.334962_g5260_i0___1316___P1_J4_c0
GACATCCAGGCGCGGACAACtattgaccgatgttccagggTCACAACCCTTGACTTTGTTTGCACTGTCCGTTGCAAAAGtattgaccgatgttccagggTATTGACCGATGTTCCAGGGgtcgatgcagcgcgaaaggg
>CDKA1___NODE_30876_length_5649_cov_217.334962_g5260_i0___2622___P1_J4_c0
GACATCCAGGCGCGGACAACtattgaccgatgttccagggAACTTATTTAGCCTTACCAAATGCTATACTAAAATGGTTAtattgaccgatgttccagggTATTGACCGATGTTCCAGGGgtcgatgcagcgcgaaaggg
>CDKA1___NODE_30876_length_5649_cov_217.334962_g5260_i0___2702___P1_J4_c0
GACATCCAGGCGCGGACAACtattgaccgatgttccagggCAGCTTGCATTTTGTACCAGTAGTCAATTCACAGTATGGCtattgaccgatgttccagggTATTGACCGATGTTCCAGGGgtcgatgcagcgcgaaaggg
>CDKA1___NODE_30876_length_5649_cov_217.334962_g5260_i0___2742___P1_J4_c0
GACATCCAGGCGCGGACAACtattgaccgatgttccagggAGTTTTACACTTGCCCTTGGACTGATCATAGATCATGTTTtattgaccgatgttccagggTATTGACCGATGTTCCAGGGgtcgatgcagcgcgaaaggg
>CDKA1___NODE_30876_length_5649_cov_217.334962_g5260_i0___2782___P1_J4_c0
GACATCCAGGCGCGGACAACtattgaccgatgttccagggACAAGCCCCATGGTCAAGGACCCTTATGCCTTATGGTATCtattgaccgatgttccagggTATTGACCGATGTTCCAGGGgtcgatgcagcgcgaaaggg
>CDKA1___NODE_30876_length_5649_cov_217.334962_g5260_i0___2845___P1_J4_c0
GACATCCAGGCGCGGACAACtattgaccgatgttccagggAGTTCAGATCGAAACTGGAATCAATTACTTTTCAGCAAACtattgaccgatgttccagggTATTGACCGATGTTCCAGGGgtcgatgcagcgcgaaaggg
>CDKA1___NODE_30876_length_5649_cov_217.334962_g5260_i0___2885___P1_J4_c0
GACATCCAGGCGCGGACAACtattgaccgatgttccagggCTTACAGCCAGTCCATCTTCTACCCTTCTACTCATTTTCTtattgaccgatgttccagggTATTGACCGATGTTCCAGGGgtcgatgcagcgcgaaaggg
>CDKA1___NODE_30876_length_5649_cov_217.334962_g5260_i0___3148___P1_J4_c0
GACATCCAGGCGCGGACAACtattgaccgatgttccagggTGAACAGTAGAGCTAAAGGGTGTTATGGACTTGCAAACACtattgaccgatgttccagggTATTGACCGATGTTCCAGGGgtcgatgcagcgcgaaaggg
>CDKA1___NODE_30876_length_5649_cov_217.334962_g5260_i0___3252___P1_J4_c0
GACATCCAGGCGCGGACAACtattgaccgatgttccagggGGTAGGGCTAAGAAACATTCTGATTCCTGAAATTATGAAAtattgaccgatgttccagggTATTGACCGATGTTCCAGGGgtcgatgcagcgcgaaaggg
>CDKA1___NODE_30876_length_5649_cov_217.334962_g5260_i0___3312___P1_J4_c0
GACATCCAGGCGCGGACAACtattgaccgatgttccagggTGACTGATGCACTAACATCTCTTACATTGTGAATTTAAATtattgaccgatgttccagggTATTGACCGATGTTCCAGGGgtcgatgcagcgcgaaaggg
>CDKA1___NODE_30876_length_5649_cov_217.334962_g5260_i0___3440___P1_J4_c0
GACATCCAGGCGCGGACAACtattgaccgatgttccagggCAATATGGTGCCATCAAGAATCTTCCTGAACCTTCCGATCtattgaccgatgttccagggTATTGACCGATGTTCCAGGGgtcgatgcagcgcgaaaggg
>CDKA1___NODE_30876_length_5649_cov_217.334962_g5260_i0___3636___P1_J4_c0
GACATCCAGGCGCGGACAACtattgaccgatgttccagggTTAGACAGTTCATCGGGTTTTCGTTGACCAGTTCTAGTGCtattgaccgatgttccagggTATTGACCGATGTTCCAGGGgtcgatgcagcgcgaaaggg
>CDKA1___NODE_30876_length_5649_cov_217.334962_g5260_i0___3837___P1_J4_c0
GACATCCAGGCGCGGACAACtattgaccgatgttccagggTCCCAAAAAATTGGGAGGGCTTACAGTATGAATAAAAAACtattgaccgatgttccagggTATTGACCGATGTTCCAGGGgtcgatgcagcgcgaaaggg
>CDKA1___NODE_30876_length_5649_cov_217.334962_g5260_i0___3885___P1_J4_c0
GACATCCAGGCGCGGACAACtattgaccgatgttccagggTAAATTGGGATGTTAGATATCCATATTTAATCCCCAAATCtattgaccgatgttccagggTATTGACCGATGTTCCAGGGgtcgatgcagcgcgaaaggg
>CDK12___NODE_3285_length_10898_cov_115.290302_g588_i0___1616___P1_H9_c1
GACATCCAGGCGCGGACAACgcaatcgttacgtgggatttGACTAGATTCTCTCTCCCGACTAGGACGTTTCCTCTTTCTgcaatcgttacgtgggatttGCAATCGTTACGTGGGATTTgtcgatgcagcgcgaaaggg
>CDK12___NODE_3285_length_10898_cov_115.290302_g588_i0___1656___P1_H9_c1
GACATCCAGGCGCGGACAACgcaatcgttacgtgggatttCGTGACCGAGATGATTGTGAGGTCTTGACACGATTGGATGgcaatcgttacgtgggatttGCAATCGTTACGTGGGATTTgtcgatgcagcgcgaaaggg
>CDK12___NODE_3285_length_10898_cov_115.290302_g588_i0___1697___P1_H9_c1
GACATCCAGGCGCGGACAACgcaatcgttacgtgggatttGTGAGTATGATCGACGCGAGTTGCTGTCTCTCTGACTGCCgcaatcgttacgtgggatttGCAATCGTTACGTGGGATTTgtcgatgcagcgcgaaaggg
>CDK12___NODE_3285_length_10898_cov_115.290302_g588_i0___1833___P1_H9_c1
GACATCCAGGCGCGGACAACgcaatcgttacgtgggatttGACTTTTTGAGTTCCCTTGCACGTCGGTGTTTGTTAAGCTgcaatcgttacgtgggatttGCAATCGTTACGTGGGATTTgtcgatgcagcgcgaaaggg
>CDK12___NODE_3285_length_10898_cov_115.290302_g588_i0___1890___P1_H9_c1
GACATCCAGGCGCGGACAACgcaatcgttacgtgggatttGCATCTTTACTGGTCGGCGTGGAAGAAATGTCTTTAAAGTgcaatcgttacgtgggatttGCAATCGTTACGTGGGATTTgtcgatgcagcgcgaaaggg
>CDK12___NODE_3285_length_10898_cov_115.290302_g588_i0___1930___P1_H9_c1
GACATCCAGGCGCGGACAACgcaatcgttacgtgggatttCTTGATGACATCCCGCACAGGAGTGTTTGATAAGGACCTTgcaatcgttacgtgggatttGCAATCGTTACGTGGGATTTgtcgatgcagcgcgaaaggg
>CDK12___NODE_3285_length_10898_cov_115.290302_g588_i0___1970___P1_H9_c1
GACATCCAGGCGCGGACAACgcaatcgttacgtgggatttTGGATGTATTAGACTCTGAGGCCTCATTGTCTGAATCAATgcaatcgttacgtgggatttGCAATCGTTACGTGGGATTTgtcgatgcagcgcgaaaggg
>CDK12___NODE_3285_length_10898_cov_115.290302_g588_i0___2086___P1_H9_c1
GACATCCAGGCGCGGACAACgcaatcgttacgtgggatttCATCACAACTCGCTTAGCAACCTGTTCCTGTCCTTGTTGAgcaatcgttacgtgggatttGCAATCGTTACGTGGGATTTgtcgatgcagcgcgaaaggg
>CDK12___NODE_3285_length_10898_cov_115.290302_g588_i0___2162___P1_H9_c1
GACATCCAGGCGCGGACAACgcaatcgttacgtgggatttTGGTAGAAGGTGGGACTTCATACATGGGCAGAGGGGGTGGgcaatcgttacgtgggatttGCAATCGTTACGTGGGATTTgtcgatgcagcgcgaaaggg
>CDK12___NODE_3285_length_10898_cov_115.290302_g588_i0___2202___P1_H9_c1
GACATCCAGGCGCGGACAACgcaatcgttacgtgggatttGCCTGGACAGGTACTGGTTGGGAATGTTGTACTGGGGGAAgcaatcgttacgtgggatttGCAATCGTTACGTGGGATTTgtcgatgcagcgcgaaaggg
>CDK12___NODE_3285_length_10898_cov_115.290302_g588_i0___2242___P1_H9_c1
GACATCCAGGCGCGGACAACgcaatcgttacgtgggatttAGGAGTCACGTTCACAGTCCTCTGAAATTGCGGCACCTCTgcaatcgttacgtgggatttGCAATCGTTACGTGGGATTTgtcgatgcagcgcgaaaggg
>CDK12___NODE_3285_length_10898_cov_115.290302_g588_i0___2282___P1_H9_c1
GACATCCAGGCGCGGACAACgcaatcgttacgtgggatttCATGCACTTCTGGTAATGGCATTGGTAGTCTCTGCATGACgcaatcgttacgtgggatttGCAATCGTTACGTGGGATTTgtcgatgcagcgcgaaaggg
>CDK12___NODE_3285_length_10898_cov_115.290302_g588_i0___2322___P1_H9_c1
GACATCCAGGCGCGGACAACgcaatcgttacgtgggatttGCCTGTTTGGGGAAATGATGTTCTTTGAGAGGCGAGTGTCgcaatcgttacgtgggatttGCAATCGTTACGTGGGATTTgtcgatgcagcgcgaaaggg
>CDK12___NODE_3285_length_10898_cov_115.290302_g588_i0___2362___P1_H9_c1
GACATCCAGGCGCGGACAACgcaatcgttacgtgggatttCGGTAATCTGCGTAAGGTAGACACACTTCTGTTGTGTTCTgcaatcgttacgtgggatttGCAATCGTTACGTGGGATTTgtcgatgcagcgcgaaaggg
>CDK12___NODE_3285_length_10898_cov_115.290302_g588_i0___2403___P1_H9_c1
GACATCCAGGCGCGGACAACgcaatcgttacgtgggatttAGACTGTTGTCCAAATCAGCATCAGGAGGCATTTCAGGCAgcaatcgttacgtgggatttGCAATCGTTACGTGGGATTTgtcgatgcagcgcgaaaggg
>CDK12___NODE_3285_length_10898_cov_115.290302_g588_i0___2453___P1_H9_c1
GACATCCAGGCGCGGACAACgcaatcgttacgtgggatttGGGGACGCTCTTCAGCTGGTAAATAGCTTTCTTCTTCACCgcaatcgttacgtgggatttGCAATCGTTACGTGGGATTTgtcgatgcagcgcgaaaggg
>CDK12___NODE_3285_length_10898_cov_115.290302_g588_i0___2493___P1_H9_c1
GACATCCAGGCGCGGACAACgcaatcgttacgtgggatttCCATCAACAGAGGGTGGCATAGGAAGATCTATGATACGCCgcaatcgttacgtgggatttGCAATCGTTACGTGGGATTTgtcgatgcagcgcgaaaggg
>CDK12___NODE_3285_length_10898_cov_115.290302_g588_i0___2633___P1_H9_c1
GACATCCAGGCGCGGACAACgcaatcgttacgtgggatttCACAACGTTCACCCCAAGAACCCAATTTCTTCTCTTGATTgcaatcgttacgtgggatttGCAATCGTTACGTGGGATTTgtcgatgcagcgcgaaaggg
>CDK12___NODE_3285_length_10898_cov_115.290302_g588_i0___2757___P1_H9_c1
GACATCCAGGCGCGGACAACgcaatcgttacgtgggatttTCCTTCTCATTTTCCAAGCGCACTTTTTTCAAGGCCACCCgcaatcgttacgtgggatttGCAATCGTTACGTGGGATTTgtcgatgcagcgcgaaaggg
>CDK12___NODE_3285_length_10898_cov_115.290302_g588_i0___2797___P1_H9_c1
GACATCCAGGCGCGGACAACgcaatcgttacgtgggatttCAAGATCTTGATTTCACGCACAGCCGTGATGGGAAAACCTgcaatcgttacgtgggatttGCAATCGTTACGTGGGATTTgtcgatgcagcgcgaaaggg
>CDK12___NODE_3285_length_10898_cov_115.290302_g588_i0___2892___P1_H9_c1
GACATCCAGGCGCGGACAACgcaatcgttacgtgggatttTAAAACGCTCCTTTATCTTTCTTGAAGTCCAGGGCATCCTgcaatcgttacgtgggatttGCAATCGTTACGTGGGATTTgtcgatgcagcgcgaaaggg
>CDK12___NODE_3285_length_10898_cov_115.290302_g588_i0___2972___P1_H9_c1
GACATCCAGGCGCGGACAACgcaatcgttacgtgggatttCAATGTGTTCTTCACGGAACTGCACCAGCCCTGATTCCAGgcaatcgttacgtgggatttGCAATCGTTACGTGGGATTTgtcgatgcagcgcgaaaggg
>CDK12___NODE_3285_length_10898_cov_115.290302_g588_i0___3092___P1_H9_c1
GACATCCAGGCGCGGACAACgcaatcgttacgtgggatttCTGCCAGCTTGATATGACCCCTGTTGTTGAGGAGAATGTTgcaatcgttacgtgggatttGCAATCGTTACGTGGGATTTgtcgatgcagcgcgaaaggg
>CDK6___NODE_53419_length_4408_cov_52.104317_g225_i28___963___P1_J15_c2
GACATCCAGGCGCGGACAACaagggagtcgccgactatcaGTACTTCTGTTCCGTGCTATCTCGTCGTCGACTCATTTTTaagggagtcgccgactatcaAAGGGAGTCGCCGACTATCAgtcgatgcagcgcgaaaggg
>CDK6___NODE_53419_length_4408_cov_52.104317_g225_i28___1003___P1_J15_c2
GACATCCAGGCGCGGACAACaagggagtcgccgactatcaCAGTCCCATAAGCCCCGTTGCCGATTACCGCCACCTCTTCaagggagtcgccgactatcaAAGGGAGTCGCCGACTATCAgtcgatgcagcgcgaaaggg
>CDK6___NODE_53419_length_4408_cov_52.104317_g225_i28___1043___P1_J15_c2
GACATCCAGGCGCGGACAACaagggagtcgccgactatcaACCAACTCCCCTTGGTTCCGTAAATCCCGCGCCTTGTAAAaagggagtcgccgactatcaAAGGGAGTCGCCGACTATCAgtcgatgcagcgcgaaaggg
>CDK6___NODE_53419_length_4408_cov_52.104317_g225_i28___1083___P1_J15_c2
GACATCCAGGCGCGGACAACaagggagtcgccgactatcaGCCCTCCTCCGTGTTGTTCAACCGAATCCTCTTCATGGCCaagggagtcgccgactatcaAAGGGAGTCGCCGACTATCAgtcgatgcagcgcgaaaggg
>CDK6___NODE_53419_length_4408_cov_52.104317_g225_i28___1123___P1_J15_c2
GACATCCAGGCGCGGACAACaagggagtcgccgactatcaGTTTCAACATAGATATTTCACGTATAGCCATCATAGGCATaagggagtcgccgactatcaAAGGGAGTCGCCGACTATCAgtcgatgcagcgcgaaaggg
>CDK6___NODE_53419_length_4408_cov_52.104317_g225_i28___1163___P1_J15_c2
GACATCCAGGCGCGGACAACaagggagtcgccgactatcaAGTAACCTGACAACATTGGGATGTTCGTACTGCTCCAACTaagggagtcgccgactatcaAAGGGAGTCGCCGACTATCAgtcgatgcagcgcgaaaggg
>CDK6___NODE_53419_length_4408_cov_52.104317_g225_i28___1203___P1_J15_c2
GACATCCAGGCGCGGACAACaagggagtcgccgactatcaTCGAATCTCACGATCCGTGATGGTGTTATGACTCACATCCaagggagtcgccgactatcaAAGGGAGTCGCCGACTATCAgtcgatgcagcgcgaaaggg
>CDK6___NODE_53419_length_4408_cov_52.104317_g225_i28___1243___P1_J15_c2
GACATCCAGGCGCGGACAACaagggagtcgccgactatcaTGGCCAGGTCGTGCTCAATGTACTCGAACACCAGGTTGAGaagggagtcgccgactatcaAAGGGAGTCGCCGACTATCAgtcgatgcagcgcgaaaggg
>CDK6___NODE_53419_length_4408_cov_52.104317_g225_i28___1283___P1_J15_c2
GACATCCAGGCGCGGACAACaagggagtcgccgactatcaTCAGGACCGAGGCCAGGTGAGGGGCATTTGGCCAGGTAAGaagggagtcgccgactatcaAAGGGAGTCGCCGACTATCAgtcgatgcagcgcgaaaggg
>CDK6___NODE_53419_length_4408_cov_52.104317_g225_i28___1421___P1_J15_c2
GACATCCAGGCGCGGACAACaagggagtcgccgactatcaAGTCCAAAGTCGGCCAGTTTCAGTCGGCCGTCTTTAGAGAaagggagtcgccgactatcaAAGGGAGTCGCCGACTATCAgtcgatgcagcgcgaaaggg
>CDK6___NODE_53419_length_4408_cov_52.104317_g225_i28___1461___P1_J15_c2
GACATCCAGGCGCGGACAACaagggagtcgccgactatcaAACAGTGGTCAGAGCCATGTGAAAGCTATAGATTCGCGCCaagggagtcgccgactatcaAAGGGAGTCGCCGACTATCAgtcgatgcagcgcgaaaggg
>CDK6___NODE_53419_length_4408_cov_52.104317_g225_i28___1501___P1_J15_c2
GACATCCAGGCGCGGACAACaagggagtcgccgactatcaGCATGAGAACTTCCGGCGAGCGATACCAGAGCGTGACCACaagggagtcgccgactatcaAAGGGAGTCGCCGACTATCAgtcgatgcagcgcgaaaggg
>CDK6___NODE_53419_length_4408_cov_52.104317_g225_i28___1541___P1_J15_c2
GACATCCAGGCGCGGACAACaagggagtcgccgactatcaCCACAGCTCCAGATGTCGACGGACGTTCCGTACTCCGCCTaagggagtcgccgactatcaAAGGGAGTCGCCGACTATCAgtcgatgcagcgcgaaaggg
>CDK6___NODE_53419_length_4408_cov_52.104317_g225_i28___1581___P1_J15_c2
GACATCCAGGCGCGGACAACaagggagtcgccgactatcaGAAGAGAGCTCTCCTGGTAAAGAGTTCAGCAAAGATACAGaagggagtcgccgactatcaAAGGGAGTCGCCGACTATCAgtcgatgcagcgcgaaaggg
>CDK6___NODE_53419_length_4408_cov_52.104317_g225_i28___1621___P1_J15_c2
GACATCCAGGCGCGGACAACaagggagtcgccgactatcaCAAATATTTTCTTGAGCTGGTCGAACTCGGACGAACCCTTaagggagtcgccgactatcaAAGGGAGTCGCCGACTATCAgtcgatgcagcgcgaaaggg
>CDK6___NODE_53419_length_4408_cov_52.104317_g225_i28___1665___P1_J15_c2
GACATCCAGGCGCGGACAACaagggagtcgccgactatcaCACGCCCTCTGGCCAGTCACCCACTGGAGGAAGGCCTATAaagggagtcgccgactatcaAAGGGAGTCGCCGACTATCAgtcgatgcagcgcgaaaggg
>CDK6___NODE_53419_length_4408_cov_52.104317_g225_i28___1730___P1_J15_c2
GACATCCAGGCGCGGACAACaagggagtcgccgactatcaATCTCGGGAACCAAGGTCTGTAGCGGTATGGGGGGCGTGGaagggagtcgccgactatcaAAGGGAGTCGCCGACTATCAgtcgatgcagcgcgaaaggg
>CDK6___NODE_53419_length_4408_cov_52.104317_g225_i28___1771___P1_J15_c2
GACATCCAGGCGCGGACAACaagggagtcgccgactatcaACACCAGCATTTTCTCCATAAGATCTTTGGCTTGAGGATCaagggagtcgccgactatcaAAGGGAGTCGCCGACTATCAgtcgatgcagcgcgaaaggg
>CDK6___NODE_53419_length_4408_cov_52.104317_g225_i28___1811___P1_J15_c2
GACATCCAGGCGCGGACAACaagggagtcgccgactatcaAGCAACGACTCCCTGGACGAGATTCGTCTCCCTGATTTGAaagggagtcgccgactatcaAAGGGAGTCGCCGACTATCAgtcgatgcagcgcgaaaggg
>CDK6___NODE_53419_length_4408_cov_52.104317_g225_i28___1851___P1_J15_c2
GACATCCAGGCGCGGACAACaagggagtcgccgactatcaGGTGCGGATACTGTCAAGGTCGTCACGCAAGTAGGGGTGAaagggagtcgccgactatcaAAGGGAGTCGCCGACTATCAgtcgatgcagcgcgaaaggg
>CDK6___NODE_53419_length_4408_cov_52.104317_g225_i28___1893___P1_J15_c2
GACATCCAGGCGCGGACAACaagggagtcgccgactatcaGCCGTCACTGGAGTCGTTCTCGGAGGTGGAGAGGGAGCTAaagggagtcgccgactatcaAAGGGAGTCGCCGACTATCAgtcgatgcagcgcgaaaggg
>CDK6___NODE_53419_length_4408_cov_52.104317_g225_i28___1933___P1_J15_c2
GACATCCAGGCGCGGACAACaagggagtcgccgactatcaAACGAAGCACACATCACTTGCTGACGGGGGTGTCAGATCTaagggagtcgccgactatcaAAGGGAGTCGCCGACTATCAgtcgatgcagcgcgaaaggg
>CDK6___NODE_53419_length_4408_cov_52.104317_g225_i28___891___P1_J15_c2
GACATCCAGGCGCGGACAACaagggagtcgccgactatcaAGGCGAAATGGCTGTTTTCATGCTAGTGAGCGCTGGTGGAaagggagtcgccgactatcaAAGGGAGTCGCCGACTATCAgtcgatgcagcgcgaaaggg
>CDK6___NODE_53419_length_4408_cov_52.104317_g225_i28___1995___P1_J15_c2
GACATCCAGGCGCGGACAACaagggagtcgccgactatcaGCTTCATAGTCAAGCCACAGGACGGGTTTTTTTTACACAAaagggagtcgccgactatcaAAGGGAGTCGCCGACTATCAgtcgatgcagcgcgaaaggg
>CDK6___NODE_53419_length_4408_cov_52.104317_g225_i28___851___P1_J15_c2
GACATCCAGGCGCGGACAACaagggagtcgccgactatcaGTTTTAGGCGAACTCTCCTCATTTTAACAGATCCTGAAAAaagggagtcgccgactatcaAAGGGAGTCGCCGACTATCAgtcgatgcagcgcgaaaggg
>CDK6___NODE_53419_length_4408_cov_52.104317_g225_i28___806___P1_J15_c2
GACATCCAGGCGCGGACAACaagggagtcgccgactatcaGGCAAAGCAAACATGGAGTGCTCTACAAATTCACGCCGCTaagggagtcgccgactatcaAAGGGAGTCGCCGACTATCAgtcgatgcagcgcgaaaggg
>CDK6___NODE_53419_length_4408_cov_52.104317_g225_i28___766___P1_J15_c2
GACATCCAGGCGCGGACAACaagggagtcgccgactatcaACAAATGATTCACAACATTCCAATGTAATCCCGCAGATCAaagggagtcgccgactatcaAAGGGAGTCGCCGACTATCAgtcgatgcagcgcgaaaggg
>CDK6___NODE_53419_length_4408_cov_52.104317_g225_i28___686___P1_J15_c2
GACATCCAGGCGCGGACAACaagggagtcgccgactatcaTTCAACTTTAGTTTAGCTGTCACGAAAAACACGCACAAATaagggagtcgccgactatcaAAGGGAGTCGCCGACTATCAgtcgatgcagcgcgaaaggg
>CDK6___NODE_53419_length_4408_cov_52.104317_g225_i28___571___P1_J15_c2
GACATCCAGGCGCGGACAACaagggagtcgccgactatcaTTCGACTTTGGACGGAATGTTTGCTGCCTAAAAGACACGCaagggagtcgccgactatcaAAGGGAGTCGCCGACTATCAgtcgatgcagcgcgaaaggg
>CDK6___NODE_53419_length_4408_cov_52.104317_g225_i28___2344___P1_J15_c2
GACATCCAGGCGCGGACAACaagggagtcgccgactatcaTTGATATTTAAATCGCTTCACCCTTAAGCCACTGGACGTCaagggagtcgccgactatcaAAGGGAGTCGCCGACTATCAgtcgatgcagcgcgaaaggg
>CDK6___NODE_53419_length_4408_cov_52.104317_g225_i28___491___P1_J15_c2
GACATCCAGGCGCGGACAACaagggagtcgccgactatcaCTATCGACTTGTATCGATCCGGTACTGGCTGGCAGGTGGCaagggagtcgccgactatcaAAGGGAGTCGCCGACTATCAgtcgatgcagcgcgaaaggg
>CDK6___NODE_53419_length_4408_cov_52.104317_g225_i28___451___P1_J15_c2
GACATCCAGGCGCGGACAACaagggagtcgccgactatcaATGGGTCCCGGTGGCATTCGGTCTGCGCGAGAACGCATGCaagggagtcgccgactatcaAAGGGAGTCGCCGACTATCAgtcgatgcagcgcgaaaggg
>CDK6___NODE_53419_length_4408_cov_52.104317_g225_i28___2456___P1_J15_c2
GACATCCAGGCGCGGACAACaagggagtcgccgactatcaTCGATATTTAAATCGCTTCACCCTTAAGCCACTGGACGTCaagggagtcgccgactatcaAAGGGAGTCGCCGACTATCAgtcgatgcagcgcgaaaggg
>CDK6___NODE_53419_length_4408_cov_52.104317_g225_i28___411___P1_J15_c2
GACATCCAGGCGCGGACAACaagggagtcgccgactatcaCTCTAGATTTGCTCCGCAGCCATGGCAGGCGAGCCTACCGaagggagtcgccgactatcaAAGGGAGTCGCCGACTATCAgtcgatgcagcgcgaaaggg
>CDK6___NODE_53419_length_4408_cov_52.104317_g225_i28___265___P1_J15_c2
GACATCCAGGCGCGGACAACaagggagtcgccgactatcaCAGATACCAGAACAATATTTGAGACAAGGCCTAGTAAAGGaagggagtcgccgactatcaAAGGGAGTCGCCGACTATCAgtcgatgcagcgcgaaaggg
>CDK6___NODE_53419_length_4408_cov_52.104317_g225_i28___185___P1_J15_c2
GACATCCAGGCGCGGACAACaagggagtcgccgactatcaGAAAAATTGCTCCATGGGCAAAACACGTTCTTCTGTCAGTaagggagtcgccgactatcaAAGGGAGTCGCCGACTATCAgtcgatgcagcgcgaaaggg
>CDK6___NODE_53419_length_4408_cov_52.104317_g225_i28___145___P1_J15_c2
GACATCCAGGCGCGGACAACaagggagtcgccgactatcaTCAAAAGGTCGGTCCTAAAGAAACGCATTTTCACACAAGAaagggagtcgccgactatcaAAGGGAGTCGCCGACTATCAgtcgatgcagcgcgaaaggg
>CDK6___NODE_53419_length_4408_cov_52.104317_g225_i28___91___P1_J15_c2
GACATCCAGGCGCGGACAACaagggagtcgccgactatcaTGGCGCAAAACTTTTCATTGAGATTCACAAAAGTGATCACaagggagtcgccgactatcaAAGGGAGTCGCCGACTATCAgtcgatgcagcgcgaaaggg
>CDK6___NODE_53419_length_4408_cov_52.104317_g225_i28___49___P1_J15_c2
GACATCCAGGCGCGGACAACaagggagtcgccgactatcaGCATAAAATCAGTATTGGTCACTTACCTGATTTTTAAGAAaagggagtcgccgactatcaAAGGGAGTCGCCGACTATCAgtcgatgcagcgcgaaaggg
>CDK6___NODE_53419_length_4408_cov_52.104317_g225_i28___2881___P1_J15_c2
GACATCCAGGCGCGGACAACaagggagtcgccgactatcaTCTTTTTTACACAGCCACCGTAGGTCTTTTCACACAAACTaagggagtcgccgactatcaAAGGGAGTCGCCGACTATCAgtcgatgcagcgcgaaaggg
>CDK6___NODE_53419_length_4408_cov_52.104317_g225_i28___2921___P1_J15_c2
GACATCCAGGCGCGGACAACaagggagtcgccgactatcaCTTCGAGATTTTAATCGCCTCATCGTCAAATGAAAGCACAaagggagtcgccgactatcaAAGGGAGTCGCCGACTATCAgtcgatgcagcgcgaaaggg
>CDK6___NODE_53419_length_4408_cov_52.104317_g225_i28___2989___P1_J15_c2
GACATCCAGGCGCGGACAACaagggagtcgccgactatcaTCTTTTTACACAAACGGAGCACACTTGCAGTTTTTTATTTaagggagtcgccgactatcaAAGGGAGTCGCCGACTATCAgtcgatgcagcgcgaaaggg
>CDK6___NODE_53419_length_4408_cov_52.104317_g225_i28___3029___P1_J15_c2
GACATCCAGGCGCGGACAACaagggagtcgccgactatcaGATGTCTTTGCACACATCTTTTGACACAAGCCCCTGGACAaagggagtcgccgactatcaAAGGGAGTCGCCGACTATCAgtcgatgcagcgcgaaaggg
>CDK6___NODE_53419_length_4408_cov_52.104317_g225_i28___3069___P1_J15_c2
GACATCCAGGCGCGGACAACaagggagtcgccgactatcaCCCAACTTGGATATTTAAATCGCTGCAGGTCAATCAAGTGaagggagtcgccgactatcaAAGGGAGTCGCCGACTATCAgtcgatgcagcgcgaaaggg
>CDK6___NODE_53419_length_4408_cov_52.104317_g225_i28___3333___P1_J15_c2
GACATCCAGGCGCGGACAACaagggagtcgccgactatcaGCTGGTGGACGAGTCGAATCATGGTCAAAATCTCAATTTTaagggagtcgccgactatcaAAGGGAGTCGCCGACTATCAgtcgatgcagcgcgaaaggg
>CDK6___NODE_53419_length_4408_cov_52.104317_g225_i28___3391___P1_J15_c2
GACATCCAGGCGCGGACAACaagggagtcgccgactatcaAAAAAACTCTATCCTCAAGCAATGACATCTTTTTACACAAaagggagtcgccgactatcaAAGGGAGTCGCCGACTATCAgtcgatgcagcgcgaaaggg
>CDK6___NODE_53419_length_4408_cov_52.104317_g225_i28___3498___P1_J15_c2
GACATCCAGGCGCGGACAACaagggagtcgccgactatcaACGATGGACTTTTTCACAATTCAGTACTTCAATGTTTAACaagggagtcgccgactatcaAAGGGAGTCGCCGACTATCAgtcgatgcagcgcgaaaggg
>CDK6___NODE_53419_length_4408_cov_52.104317_g225_i28___3724___P1_J15_c2
GACATCCAGGCGCGGACAACaagggagtcgccgactatcaTATGCACAAATCGTGTAAACCCCAATCTTGATATTTAAAAaagggagtcgccgactatcaAAGGGAGTCGCCGACTATCAgtcgatgcagcgcgaaaggg
>CCNA_2___NODE_96953_length_3083_cov_3501.404730_g0_i29020___460___P1_J7_c0
GACATCCAGGCGCGGACAACgcggacatatacggttttgaTCTACTTTACCAGCATGAACCGGTGCATTTTCAACATTTTgcggacatatacggttttgaGCGGACATATACGGTTTTGAgtcgatgcagcgcgaaaggg
>CCNA_2___NODE_96953_length_3083_cov_3501.404730_g0_i29020___500___P1_J7_c0
GACATCCAGGCGCGGACAACgcggacatatacggttttgaACGACCAAGAACAGCTCGATTTCCAATGGTCACTGTGCTGgcggacatatacggttttgaGCGGACATATACGGTTTTGAgtcgatgcagcgcgaaaggg
>CCNA_2___NODE_96953_length_3083_cov_3501.404730_g0_i29020___984___P1_J7_c0
GACATCCAGGCGCGGACAACgcggacatatacggttttgaACTCGTGAACAGGCTGCAAAACCACATCACTGCTAGACGAgcggacatatacggttttgaGCGGACATATACGGTTTTGAgtcgatgcagcgcgaaaggg
>CCNA_2___NODE_96953_length_3083_cov_3501.404730_g0_i29020___1024___P1_J7_c0
GACATCCAGGCGCGGACAACgcggacatatacggttttgaTCTAAATCCTCAATGACTGAGACATGCTCGTGTGGATACAgcggacatatacggttttgaGCGGACATATACGGTTTTGAgtcgatgcagcgcgaaaggg
>CCNA_2___NODE_96953_length_3083_cov_3501.404730_g0_i29020___1264___P1_J7_c0
GACATCCAGGCGCGGACAACgcggacatatacggttttgaTGCAGATGGCAGCGGTTGACTTTGACCAGTGCCAAGTACCgcggacatatacggttttgaGCGGACATATACGGTTTTGAgtcgatgcagcgcgaaaggg
>CCNA_2___NODE_96953_length_3083_cov_3501.404730_g0_i29020___394___P1_J7_c0
GACATCCAGGCGCGGACAACgcggacatatacggttttgaTTACTTTCTTAAAACTTCCTACGAGTAACTGTCAGAGCACgcggacatatacggttttgaGCGGACATATACGGTTTTGAgtcgatgcagcgcgaaaggg
>CCNA_2___NODE_96953_length_3083_cov_3501.404730_g0_i29020___354___P1_J7_c0
GACATCCAGGCGCGGACAACgcggacatatacggttttgaAAAAGGGTGAAACCTATCGCCTACTCCCAGGTTTAGGGGTgcggacatatacggttttgaGCGGACATATACGGTTTTGAgtcgatgcagcgcgaaaggg
>CCDB1___NODE_96971_length_3083_cov_69.478716_g18253_i0___1366___P1_H11_c1
GACATCCAGGCGCGGACAACttcccgtaattggatcaccaCATGCTGCTGACCAGACCCTCACTCTCCTTAGCATTAGGAttcccgtaattggatcaccaTTCCCGTAATTGGATCACCAgtcgatgcagcgcgaaaggg
>CCDB1___NODE_96971_length_3083_cov_69.478716_g18253_i0___1406___P1_H11_c1
GACATCCAGGCGCGGACAACttcccgtaattggatcaccaGAGAGTAGAAGACGGAGACTAGCTCTAGAACAGTCTTTTCttcccgtaattggatcaccaTTCCCGTAATTGGATCACCAgtcgatgcagcgcgaaaggg
>CCDB1___NODE_96971_length_3083_cov_69.478716_g18253_i0___1446___P1_H11_c1
GACATCCAGGCGCGGACAACttcccgtaattggatcaccaTGTAGTAGTTTACGCAGCGTCAGACCTTGAGTCTTGGGCAttcccgtaattggatcaccaTTCCCGTAATTGGATCACCAgtcgatgcagcgcgaaaggg
>CCDB1___NODE_96971_length_3083_cov_69.478716_g18253_i0___1486___P1_H11_c1
GACATCCAGGCGCGGACAACttcccgtaattggatcaccaCAATGACAACACGCTGTACAACACGTCCACCACCGTTCCCttcccgtaattggatcaccaTTCCCGTAATTGGATCACCAgtcgatgcagcgcgaaaggg
>CCDB1___NODE_96971_length_3083_cov_69.478716_g18253_i0___1526___P1_H11_c1
GACATCCAGGCGCGGACAACttcccgtaattggatcaccaTCTCCCCTGATCCTGGGTCGGCGTTAGCGATACTGGTAACttcccgtaattggatcaccaTTCCCGTAATTGGATCACCAgtcgatgcagcgcgaaaggg
>CCDB1___NODE_96971_length_3083_cov_69.478716_g18253_i0___1566___P1_H11_c1
GACATCCAGGCGCGGACAACttcccgtaattggatcaccaACGTCGGTCTCTTTCCACACAACCCCTGTCGCCTGCTTTCttcccgtaattggatcaccaTTCCCGTAATTGGATCACCAgtcgatgcagcgcgaaaggg
>CCDB1___NODE_96971_length_3083_cov_69.478716_g18253_i0___1610___P1_H11_c1
GACATCCAGGCGCGGACAACttcccgtaattggatcaccaTCACCTTCACGGCTTGGCAGTTGTTTTTAGGAAGGGAGGTttcccgtaattggatcaccaTTCCCGTAATTGGATCACCAgtcgatgcagcgcgaaaggg
>CCDB1___NODE_96971_length_3083_cov_69.478716_g18253_i0___1656___P1_H11_c1
GACATCCAGGCGCGGACAACttcccgtaattggatcaccaACCTCCTGTAAGGCATCACTGATCAGCCCAGCTGACTGTTttcccgtaattggatcaccaTTCCCGTAATTGGATCACCAgtcgatgcagcgcgaaaggg
>CCDB1___NODE_96971_length_3083_cov_69.478716_g18253_i0___1696___P1_H11_c1
GACATCCAGGCGCGGACAACttcccgtaattggatcaccaAATGTCCTCACATTGACCATCGTTAGAGGCGATCTCCTCCttcccgtaattggatcaccaTTCCCGTAATTGGATCACCAgtcgatgcagcgcgaaaggg
>CCDB1___NODE_96971_length_3083_cov_69.478716_g18253_i0___1744___P1_H11_c1
GACATCCAGGCGCGGACAACttcccgtaattggatcaccaCCACACTTCTGTGTTGTCGAGCTGTTCGTCGTCATCGTCGttcccgtaattggatcaccaTTCCCGTAATTGGATCACCAgtcgatgcagcgcgaaaggg
>CCDB1___NODE_96971_length_3083_cov_69.478716_g18253_i0___1827___P1_H11_c1
GACATCCAGGCGCGGACAACttcccgtaattggatcaccaGATTCCCGCGCTTTGCTGAGCAGTTTGGCAGAGGTTTTGAttcccgtaattggatcaccaTTCCCGTAATTGGATCACCAgtcgatgcagcgcgaaaggg
>CCDB1___NODE_96971_length_3083_cov_69.478716_g18253_i0___1952___P1_H11_c1
GACATCCAGGCGCGGACAACttcccgtaattggatcaccaCAATAGGAGCGTACAAACATGATGTTAAGTTGTCCACAGCttcccgtaattggatcaccaTTCCCGTAATTGGATCACCAgtcgatgcagcgcgaaaggg
>CCDB1___NODE_96971_length_3083_cov_69.478716_g18253_i0___1992___P1_H11_c1
GACATCCAGGCGCGGACAACttcccgtaattggatcaccaTCGCACAAAGCTGCAGCGTTGCAGTTCACGGCAGCATGGTttcccgtaattggatcaccaTTCCCGTAATTGGATCACCAgtcgatgcagcgcgaaaggg
>CCDB1___NODE_96971_length_3083_cov_69.478716_g18253_i0___2032___P1_H11_c1
GACATCCAGGCGCGGACAACttcccgtaattggatcaccaATGACAATGTCTGAGTATGCTCAACATGTTGCTGTTGACAttcccgtaattggatcaccaTTCCCGTAATTGGATCACCAgtcgatgcagcgcgaaaggg
>CCDB1___NODE_96971_length_3083_cov_69.478716_g18253_i0___2072___P1_H11_c1
GACATCCAGGCGCGGACAACttcccgtaattggatcaccaGAAGAAAGTCCAGCCACTTGGTGTCTCCTTCGTCCGTCAGttcccgtaattggatcaccaTTCCCGTAATTGGATCACCAgtcgatgcagcgcgaaaggg
>CCDB1___NODE_96971_length_3083_cov_69.478716_g18253_i0___1299___P1_H11_c1
GACATCCAGGCGCGGACAACttcccgtaattggatcaccaAGCTTGGTGCCTTCAAAAGACAGCGCCTTGAAAACGACCCttcccgtaattggatcaccaTTCCCGTAATTGGATCACCAgtcgatgcagcgcgaaaggg
>CCDB1___NODE_96971_length_3083_cov_69.478716_g18253_i0___1259___P1_H11_c1
GACATCCAGGCGCGGACAACttcccgtaattggatcaccaCTAGATGCTGCCAATATTTATCTGCATTAAAGTTTGCACTttcccgtaattggatcaccaTTCCCGTAATTGGATCACCAgtcgatgcagcgcgaaaggg
>CCDB1___NODE_96971_length_3083_cov_69.478716_g18253_i0___905___P1_H11_c1
GACATCCAGGCGCGGACAACttcccgtaattggatcaccaTCGACGCAACGAGGCTGGGGTAGGCTTCACGGTGACTTTTttcccgtaattggatcaccaTTCCCGTAATTGGATCACCAgtcgatgcagcgcgaaaggg
>CCDB1___NODE_96971_length_3083_cov_69.478716_g18253_i0___757___P1_H11_c1
GACATCCAGGCGCGGACAACttcccgtaattggatcaccaTTTCGCTTGTTAGTCTATATACGTAATATCATCCTCATCAttcccgtaattggatcaccaTTCCCGTAATTGGATCACCAgtcgatgcagcgcgaaaggg
>CCDB1___NODE_96971_length_3083_cov_69.478716_g18253_i0___651___P1_H11_c1
GACATCCAGGCGCGGACAACttcccgtaattggatcaccaCGAAAGGCGCGAACACAGGGAGCGACAGTGAAACGAGAAAttcccgtaattggatcaccaTTCCCGTAATTGGATCACCAgtcgatgcagcgcgaaaggg
>CCDB1___NODE_96971_length_3083_cov_69.478716_g18253_i0___489___P1_H11_c1
GACATCCAGGCGCGGACAACttcccgtaattggatcaccaAGCAAAAGCGTGGATCGGCGCTAGGATTGGTGCGCAAGAAttcccgtaattggatcaccaTTCCCGTAATTGGATCACCAgtcgatgcagcgcgaaaggg
>CCDB1___NODE_96971_length_3083_cov_69.478716_g18253_i0___304___P1_H11_c1
GACATCCAGGCGCGGACAACttcccgtaattggatcaccaGAGTTATCCAGCCTGTATATTGTCGTGAGCACATGATTGTttcccgtaattggatcaccaTTCCCGTAATTGGATCACCAgtcgatgcagcgcgaaaggg
>CCDB1___NODE_96971_length_3083_cov_69.478716_g18253_i0___264___P1_H11_c1
GACATCCAGGCGCGGACAACttcccgtaattggatcaccaGAGGATCCTATATGATTGTAGTGACATTTGTGGTGTAGTTttcccgtaattggatcaccaTTCCCGTAATTGGATCACCAgtcgatgcagcgcgaaaggg
>CCDB1___NODE_96971_length_3083_cov_69.478716_g18253_i0___201___P1_H11_c1
GACATCCAGGCGCGGACAACttcccgtaattggatcaccaTGGGGGACATTGCTGTATTATGTAGAGTAGACGCTTGTGGttcccgtaattggatcaccaTTCCCGTAATTGGATCACCAgtcgatgcagcgcgaaaggg
>CCDB1___NODE_96971_length_3083_cov_69.478716_g18253_i0___161___P1_H11_c1
GACATCCAGGCGCGGACAACttcccgtaattggatcaccaTGGTCATTATGATTGTAGAGGTGAGTGTAGTCTTGTTTTTttcccgtaattggatcaccaTTCCCGTAATTGGATCACCAgtcgatgcagcgcgaaaggg
>CCDB1___NODE_96971_length_3083_cov_69.478716_g18253_i0___111___P1_H11_c1
GACATCCAGGCGCGGACAACttcccgtaattggatcaccaGATGCACACTGCTGATTAAATGGAGTGAGCGTGTTTGTGAttcccgtaattggatcaccaTTCCCGTAATTGGATCACCAgtcgatgcagcgcgaaaggg
>CCDB1___NODE_96971_length_3083_cov_69.478716_g18253_i0___65___P1_H11_c1
GACATCCAGGCGCGGACAACttcccgtaattggatcaccaTATAGGATTATAGCGACTTTTGAGCTGTATTTTTGTACCAttcccgtaattggatcaccaTTCCCGTAATTGGATCACCAgtcgatgcagcgcgaaaggg
>CCDB1___NODE_96971_length_3083_cov_69.478716_g18253_i0___25___P1_H11_c1
GACATCCAGGCGCGGACAACttcccgtaattggatcaccaGGGGACGTTACTATATTATTAAGAGTACACTTTATATCACttcccgtaattggatcaccaTTCCCGTAATTGGATCACCAgtcgatgcagcgcgaaaggg
>DVL3___NODE_136_length_20198_cov_117.270735_g0_i37___4568___P1_J23_c2
GACATCCAGGCGCGGACAACttggttgtcgtaccagtccaGCGTGACCCGATCAGCCGGCACTGGAAGTTTTATCAAGTAttggttgtcgtaccagtccaTTGGTTGTCGTACCAGTCCAgtcgatgcagcgcgaaaggg
>DVL3___NODE_136_length_20198_cov_117.270735_g0_i37___4608___P1_J23_c2
GACATCCAGGCGCGGACAACttggttgtcgtaccagtccaTTGTAATTCGGCCTGTTCAGGGCATTCTTGAAGTCTCCGAttggttgtcgtaccagtccaTTGGTTGTCGTACCAGTCCAgtcgatgcagcgcgaaaggg
>DVL3___NODE_136_length_20198_cov_117.270735_g0_i37___4648___P1_J23_c2
GACATCCAGGCGCGGACAACttggttgtcgtaccagtccaCACCACCCCGAAGTCATCGTCCATAGACTTGAAGAAAAACttggttgtcgtaccagtccaTTGGTTGTCGTACCAGTCCAgtcgatgcagcgcgaaaggg
>DVL3___NODE_136_length_20198_cov_117.270735_g0_i37___4728___P1_J23_c2
GACATCCAGGCGCGGACAACttggttgtcgtaccagtccaCTCTCTGCAGGCACCAGCCATGAAACAACTCGTCCATTGAttggttgtcgtaccagtccaTTGGTTGTCGTACCAGTCCAgtcgatgcagcgcgaaaggg
>DVL3___NODE_136_length_20198_cov_117.270735_g0_i37___4768___P1_J23_c2
GACATCCAGGCGCGGACAACttggttgtcgtaccagtccaGTGGACATCTCCTGACTGTGACTGAGTGTCTGACGCACTGttggttgtcgtaccagtccaTTGGTTGTCGTACCAGTCCAgtcgatgcagcgcgaaaggg
>DVL3___NODE_136_length_20198_cov_117.270735_g0_i37___4808___P1_J23_c2
GACATCCAGGCGCGGACAACttggttgtcgtaccagtccaGCCGGCTGTCCCCAATGCCCCCAACTCTTTCTGTGGGCATttggttgtcgtaccagtccaTTGGTTGTCGTACCAGTCCAgtcgatgcagcgcgaaaggg
>DVL3___NODE_136_length_20198_cov_117.270735_g0_i37___4868___P1_J23_c2
GACATCCAGGCGCGGACAACttggttgtcgtaccagtccaTACAAGTATCACAAGCTTCCTCCCGACTAACCACAGAGGCttggttgtcgtaccagtccaTTGGTTGTCGTACCAGTCCAgtcgatgcagcgcgaaaggg
>DVL3___NODE_136_length_20198_cov_117.270735_g0_i37___4952___P1_J23_c2
GACATCCAGGCGCGGACAACttggttgtcgtaccagtccaTATGGTGGCGTTCATGTTTGGAGTGACCATTAATGCGTGCttggttgtcgtaccagtccaTTGGTTGTCGTACCAGTCCAgtcgatgcagcgcgaaaggg
>DVL3___NODE_136_length_20198_cov_117.270735_g0_i37___4992___P1_J23_c2
GACATCCAGGCGCGGACAACttggttgtcgtaccagtccaCTCATCATGGTGGACGTTTCATAATGGCCTCGTTCTGGTCttggttgtcgtaccagtccaTTGGTTGTCGTACCAGTCCAgtcgatgcagcgcgaaaggg
>DVL3___NODE_136_length_20198_cov_117.270735_g0_i37___5048___P1_J23_c2
GACATCCAGGCGCGGACAACttggttgtcgtaccagtccaATCTGCTGGCTGTGTCATCTTCTGAGTCGAAGAAACTTGTttggttgtcgtaccagtccaTTGGTTGTCGTACCAGTCCAgtcgatgcagcgcgaaaggg
>DVL3___NODE_136_length_20198_cov_117.270735_g0_i37___5143___P1_J23_c2
GACATCCAGGCGCGGACAACttggttgtcgtaccagtccaCCTACTGATTGGGGGCGGTCGATGGCGTCGCCTTCTCCGAttggttgtcgtaccagtccaTTGGTTGTCGTACCAGTCCAgtcgatgcagcgcgaaaggg
>DVL3___NODE_136_length_20198_cov_117.270735_g0_i37___5183___P1_J23_c2
GACATCCAGGCGCGGACAACttggttgtcgtaccagtccaCGGTGATACTGCTAAAAGAGGAAGCCTTGTTAATACCCACttggttgtcgtaccagtccaTTGGTTGTCGTACCAGTCCAgtcgatgcagcgcgaaaggg
>DVL3___NODE_136_length_20198_cov_117.270735_g0_i37___5355___P1_J23_c2
GACATCCAGGCGCGGACAACttggttgtcgtaccagtccaTCCCCAGGCTCCACACGCCCGTCTTGAGCTACAGCACCACttggttgtcgtaccagtccaTTGGTTGTCGTACCAGTCCAgtcgatgcagcgcgaaaggg
>DVL3___NODE_136_length_20198_cov_117.270735_g0_i37___5475___P1_J23_c2
GACATCCAGGCGCGGACAACttggttgtcgtaccagtccaCAGCACTTGGCTACCACTAGTGTGATGGGACCTGGCTTTTttggttgtcgtaccagtccaTTGGTTGTCGTACCAGTCCAgtcgatgcagcgcgaaaggg
>DVL3___NODE_136_length_20198_cov_117.270735_g0_i37___5515___P1_J23_c2
GACATCCAGGCGCGGACAACttggttgtcgtaccagtccaTTGTCTGGGCACCGTGAAGTAACCCTTGGGGTTGGGATCCttggttgtcgtaccagtccaTTGGTTGTCGTACCAGTCCAgtcgatgcagcgcgaaaggg
>DVL3___NODE_136_length_20198_cov_117.270735_g0_i37___5555___P1_J23_c2
GACATCCAGGCGCGGACAACttggttgtcgtaccagtccaGGGCCACCCACGCTGACGGGTCAATGGGGCGAACAGGCTCttggttgtcgtaccagtccaTTGGTTGTCGTACCAGTCCAgtcgatgcagcgcgaaaggg
>DVL3___NODE_136_length_20198_cov_117.270735_g0_i37___5595___P1_J23_c2
GACATCCAGGCGCGGACAACttggttgtcgtaccagtccaCCCCCTCGTCCCATGTACTGTTCCCGCAGTGCTGTGGTGTttggttgtcgtaccagtccaTTGGTTGTCGTACCAGTCCAgtcgatgcagcgcgaaaggg
>DVL3___NODE_136_length_20198_cov_117.270735_g0_i37___5675___P1_J23_c2
GACATCCAGGCGCGGACAACttggttgtcgtaccagtccaCAAACCGTTCAGATTCTGGTATGGAACTGGTAAGAGAGGAttggttgtcgtaccagtccaTTGGTTGTCGTACCAGTCCAgtcgatgcagcgcgaaaggg
>DVL3___NODE_136_length_20198_cov_117.270735_g0_i37___5715___P1_J23_c2
GACATCCAGGCGCGGACAACttggttgtcgtaccagtccaACAGTGGCCATGTCAGTGTTGATGGTCAGATTTAAATCATttggttgtcgtaccagtccaTTGGTTGTCGTACCAGTCCAgtcgatgcagcgcgaaaggg
>DVL3___NODE_136_length_20198_cov_117.270735_g0_i37___5755___P1_J23_c2
GACATCCAGGCGCGGACAACttggttgtcgtaccagtccaGATTTCAAGGCCCGAGTCAGGTTGAGCCATGGCTTTGACCttggttgtcgtaccagtccaTTGGTTGTCGTACCAGTCCAgtcgatgcagcgcgaaaggg
>DVL3___NODE_136_length_20198_cov_117.270735_g0_i37___5835___P1_J23_c2
GACATCCAGGCGCGGACAACttggttgtcgtaccagtccaACGTGGGAGAACAGCCAGTCCACCAAGTCAGCACCTATGAttggttgtcgtaccagtccaTTGGTTGTCGTACCAGTCCAgtcgatgcagcgcgaaaggg
>DVL3___NODE_136_length_20198_cov_117.270735_g0_i37___5875___P1_J23_c2
GACATCCAGGCGCGGACAACttggttgtcgtaccagtccaGGCATACTTGCGCGCGTCCCTTCTGTCTGCAAACCCTTCCttggttgtcgtaccagtccaTTGGTTGTCGTACCAGTCCAgtcgatgcagcgcgaaaggg
>DVL3___NODE_136_length_20198_cov_117.270735_g0_i37___5915___P1_J23_c2
GACATCCAGGCGCGGACAACttggttgtcgtaccagtccaTGACCGTATGTCTGATGTAGCCGGACTTGAGCAGATTACAttggttgtcgtaccagtccaTTGGTTGTCGTACCAGTCCAgtcgatgcagcgcgaaaggg
>DVL3___NODE_136_length_20198_cov_117.270735_g0_i37___5955___P1_J23_c2
GACATCCAGGCGCGGACAACttggttgtcgtaccagtccaCCAAAGACGTAGTAGCACTGTTCAGAAAAGGTGAGCTTGTttggttgtcgtaccagtccaTTGGTTGTCGTACCAGTCCAgtcgatgcagcgcgaaaggg
>DVL3___NODE_136_length_20198_cov_117.270735_g0_i37___5995___P1_J23_c2
GACATCCAGGCGCGGACAACttggttgtcgtaccagtccaGCTCAGATCTGGGTACACCGGGGGCCCACCATAATAATCAttggttgtcgtaccagtccaTTGGTTGTCGTACCAGTCCAgtcgatgcagcgcgaaaggg
>DVL3___NODE_136_length_20198_cov_117.270735_g0_i37___6142___P1_J23_c2
GACATCCAGGCGCGGACAACttggttgtcgtaccagtccaGGCGTGAGGAGGGATATAGGACATGTTGTGGGGGAGGAAAttggttgtcgtaccagtccaTTGGTTGTCGTACCAGTCCAgtcgatgcagcgcgaaaggg
>DVL3___NODE_136_length_20198_cov_117.270735_g0_i37___6182___P1_J23_c2
GACATCCAGGCGCGGACAACttggttgtcgtaccagtccaCGAAGCTCCCCACATAACTATTTGAGTCAGCAGATGCGTAttggttgtcgtaccagtccaTTGGTTGTCGTACCAGTCCAgtcgatgcagcgcgaaaggg
>DVL3___NODE_136_length_20198_cov_117.270735_g0_i37___6346___P1_J23_c2
GACATCCAGGCGCGGACAACttggttgtcgtaccagtccaGCCCATGGGGGACGCCGACTTTCGCTCCCCCTTTTCCTTTttggttgtcgtaccagtccaTTGGTTGTCGTACCAGTCCAgtcgatgcagcgcgaaaggg
>DVL3___NODE_136_length_20198_cov_117.270735_g0_i37___6386___P1_J23_c2
GACATCCAGGCGCGGACAACttggttgtcgtaccagtccaGAGCGCTGACCAGGCTGGTGGCGTCTGACTCACTGCCGCTttggttgtcgtaccagtccaTTGGTTGTCGTACCAGTCCAgtcgatgcagcgcgaaaggg
>DVL3___NODE_136_length_20198_cov_117.270735_g0_i37___6426___P1_J23_c2
GACATCCAGGCGCGGACAACttggttgtcgtaccagtccaTGGCCTGGAGGCATCATAGTGGTGCCTGCCTGCACATGGCttggttgtcgtaccagtccaTTGGTTGTCGTACCAGTCCAgtcgatgcagcgcgaaaggg
>DVL3___NODE_136_length_20198_cov_117.270735_g0_i37___6466___P1_J23_c2
GACATCCAGGCGCGGACAACttggttgtcgtaccagtccaGCCCGACAGCTCAGGGGGTATAGATCCCAAGGGGGCTGGCttggttgtcgtaccagtccaTTGGTTGTCGTACCAGTCCAgtcgatgcagcgcgaaaggg
>DVL3___NODE_136_length_20198_cov_117.270735_g0_i37___6506___P1_J23_c2
GACATCCAGGCGCGGACAACttggttgtcgtaccagtccaCACAAGGGTTGCCCATGGCCATGCGGAAGGACTGGCGACTttggttgtcgtaccagtccaTTGGTTGTCGTACCAGTCCAgtcgatgcagcgcgaaaggg
>DVL3___NODE_136_length_20198_cov_117.270735_g0_i37___4480___P1_J23_c2
GACATCCAGGCGCGGACAACttggttgtcgtaccagtccaCCCGAAGGATGTGCAGAAAAAGTAAACTCCTCACAGTGACttggttgtcgtaccagtccaTTGGTTGTCGTACCAGTCCAgtcgatgcagcgcgaaaggg
>DVL3___NODE_136_length_20198_cov_117.270735_g0_i37___6636___P1_J23_c2
GACATCCAGGCGCGGACAACttggttgtcgtaccagtccaAGGAACCAGCAAGGATATATCTGGATTTTCAAACAGCAAAttggttgtcgtaccagtccaTTGGTTGTCGTACCAGTCCAgtcgatgcagcgcgaaaggg
>DVL3___NODE_136_length_20198_cov_117.270735_g0_i37___4440___P1_J23_c2
GACATCCAGGCGCGGACAACttggttgtcgtaccagtccaCCCAGAAATAGACGACAAAATGGCGACCAAATATTTTCCTttggttgtcgtaccagtccaTTGGTTGTCGTACCAGTCCAgtcgatgcagcgcgaaaggg
>DVL3___NODE_136_length_20198_cov_117.270735_g0_i37___6676___P1_J23_c2
GACATCCAGGCGCGGACAACttggttgtcgtaccagtccaAAAACAGACCAATTCTAGTTTCACATAACTTGTCTAACAAttggttgtcgtaccagtccaTTGGTTGTCGTACCAGTCCAgtcgatgcagcgcgaaaggg
>DVL3___NODE_136_length_20198_cov_117.270735_g0_i37___4398___P1_J23_c2
GACATCCAGGCGCGGACAACttggttgtcgtaccagtccaCGTCTCAGACTACTGTCAAAATGAGGCTCATAAGACCAAAttggttgtcgtaccagtccaTTGGTTGTCGTACCAGTCCAgtcgatgcagcgcgaaaggg
>DVL3___NODE_136_length_20198_cov_117.270735_g0_i37___6716___P1_J23_c2
GACATCCAGGCGCGGACAACttggttgtcgtaccagtccaACGTTTCTAGTTAGAACAGCACTAAGATACAGTTAAATTAttggttgtcgtaccagtccaTTGGTTGTCGTACCAGTCCAgtcgatgcagcgcgaaaggg
>DVL3___NODE_136_length_20198_cov_117.270735_g0_i37___4358___P1_J23_c2
GACATCCAGGCGCGGACAACttggttgtcgtaccagtccaGCATGGCGTCATGATCAAGACAAAGGCGTCTGCACGATATttggttgtcgtaccagtccaTTGGTTGTCGTACCAGTCCAgtcgatgcagcgcgaaaggg
>DVL3___NODE_136_length_20198_cov_117.270735_g0_i37___4318___P1_J23_c2
GACATCCAGGCGCGGACAACttggttgtcgtaccagtccaAGAAAGACTTTCCACTCGAATCAATTGCACTGTATTCTTAttggttgtcgtaccagtccaTTGGTTGTCGTACCAGTCCAgtcgatgcagcgcgaaaggg
>DVL3___NODE_136_length_20198_cov_117.270735_g0_i37___6786___P1_J23_c2
GACATCCAGGCGCGGACAACttggttgtcgtaccagtccaGAAGGGTGGAAACACAACTCGGCCATTCATAAAAGTTCATttggttgtcgtaccagtccaTTGGTTGTCGTACCAGTCCAgtcgatgcagcgcgaaaggg
>DVL3___NODE_136_length_20198_cov_117.270735_g0_i37___4278___P1_J23_c2
GACATCCAGGCGCGGACAACttggttgtcgtaccagtccaTGGTGGTCACTGATTGGAAGTAATTTCGGCTGTCTGCAATttggttgtcgtaccagtccaTTGGTTGTCGTACCAGTCCAgtcgatgcagcgcgaaaggg
>DVL3___NODE_136_length_20198_cov_117.270735_g0_i37___6826___P1_J23_c2
GACATCCAGGCGCGGACAACttggttgtcgtaccagtccaGTTTGTGTTGGGAGAGTTAAATGATTAGGACATTGGTGTCttggttgtcgtaccagtccaTTGGTTGTCGTACCAGTCCAgtcgatgcagcgcgaaaggg
>DVL3___NODE_136_length_20198_cov_117.270735_g0_i37___6906___P1_J23_c2
GACATCCAGGCGCGGACAACttggttgtcgtaccagtccaTATAACCTTTTATTCACAGATGAGATAGCATTGACTAGTTttggttgtcgtaccagtccaTTGGTTGTCGTACCAGTCCAgtcgatgcagcgcgaaaggg
>DVL3___NODE_136_length_20198_cov_117.270735_g0_i37___4178___P1_J23_c2
GACATCCAGGCGCGGACAACttggttgtcgtaccagtccaTAAATTAGCGATGCAGTCTGCAAGCTTGATTACCAATTTTttggttgtcgtaccagtccaTTGGTTGTCGTACCAGTCCAgtcgatgcagcgcgaaaggg
>DVL3___NODE_136_length_20198_cov_117.270735_g0_i37___4138___P1_J23_c2
GACATCCAGGCGCGGACAACttggttgtcgtaccagtccaACGCATAAAGCGCATGCATCAGCTTTGATTCCAAAAATATttggttgtcgtaccagtccaTTGGTTGTCGTACCAGTCCAgtcgatgcagcgcgaaaggg
>DVL3___NODE_136_length_20198_cov_117.270735_g0_i37___6951___P1_J23_c2
GACATCCAGGCGCGGACAACttggttgtcgtaccagtccaACAATTCTGAGAAATGCTTTAGTAACAGTTCATACAAACAttggttgtcgtaccagtccaTTGGTTGTCGTACCAGTCCAgtcgatgcagcgcgaaaggg
>DVL3___NODE_136_length_20198_cov_117.270735_g0_i37___7029___P1_J23_c2
GACATCCAGGCGCGGACAACttggttgtcgtaccagtccaCTTCAAACTTATGAAACTGACCAGTAAAACAAGCTTCAAAttggttgtcgtaccagtccaTTGGTTGTCGTACCAGTCCAgtcgatgcagcgcgaaaggg
>DVL3___NODE_136_length_20198_cov_117.270735_g0_i37___4020___P1_J23_c2
GACATCCAGGCGCGGACAACttggttgtcgtaccagtccaGTGGGGCAATCAGGACGGGGGAGAGGGTTACGTCGGCACTttggttgtcgtaccagtccaTTGGTTGTCGTACCAGTCCAgtcgatgcagcgcgaaaggg
>DVL3___NODE_136_length_20198_cov_117.270735_g0_i37___3980___P1_J23_c2
GACATCCAGGCGCGGACAACttggttgtcgtaccagtccaGTTGTGGAAGTGGGACGCCCAGGCAGTCAGACATCGCCAGttggttgtcgtaccagtccaTTGGTTGTCGTACCAGTCCAgtcgatgcagcgcgaaaggg
>DVL3___NODE_136_length_20198_cov_117.270735_g0_i37___7111___P1_J23_c2
GACATCCAGGCGCGGACAACttggttgtcgtaccagtccaAAGGACTAAACAATTGTTGACTGACCGGAAGATAAACCAGttggttgtcgtaccagtccaTTGGTTGTCGTACCAGTCCAgtcgatgcagcgcgaaaggg
>DVL3___NODE_136_length_20198_cov_117.270735_g0_i37___3940___P1_J23_c2
GACATCCAGGCGCGGACAACttggttgtcgtaccagtccaACAAGACAGTTGTGGTTCACTGGGATTCTGGTGCCCGCACttggttgtcgtaccagtccaTTGGTTGTCGTACCAGTCCAgtcgatgcagcgcgaaaggg
>DVL3___NODE_136_length_20198_cov_117.270735_g0_i37___3900___P1_J23_c2
GACATCCAGGCGCGGACAACttggttgtcgtaccagtccaAAATTACAGAGTGGGCTATCAGGGAGCTTACGACCTTCGTttggttgtcgtaccagtccaTTGGTTGTCGTACCAGTCCAgtcgatgcagcgcgaaaggg
>DVL3___NODE_136_length_20198_cov_117.270735_g0_i37___3860___P1_J23_c2
GACATCCAGGCGCGGACAACttggttgtcgtaccagtccaATTTATGACAACGCAACAATCGGAGTGCGCCACACCAACAttggttgtcgtaccagtccaTTGGTTGTCGTACCAGTCCAgtcgatgcagcgcgaaaggg
>DVL3___NODE_136_length_20198_cov_117.270735_g0_i37___7298___P1_J23_c2
GACATCCAGGCGCGGACAACttggttgtcgtaccagtccaTACAAATGAACGGCAGCTTCTAGGTTATTTTAAGAATTTTttggttgtcgtaccagtccaTTGGTTGTCGTACCAGTCCAgtcgatgcagcgcgaaaggg
>DVL3___NODE_136_length_20198_cov_117.270735_g0_i37___3780___P1_J23_c2
GACATCCAGGCGCGGACAACttggttgtcgtaccagtccaGCGATGGAAGTGTGCTCGTTGCCATGACTTTGACCTTTGCttggttgtcgtaccagtccaTTGGTTGTCGTACCAGTCCAgtcgatgcagcgcgaaaggg
>DVL3___NODE_136_length_20198_cov_117.270735_g0_i37___3718___P1_J23_c2
GACATCCAGGCGCGGACAACttggttgtcgtaccagtccaAACACGACATTCATCATCCCTTCCTCAGATTCGATTCTCCttggttgtcgtaccagtccaTTGGTTGTCGTACCAGTCCAgtcgatgcagcgcgaaaggg
>DVL3___NODE_136_length_20198_cov_117.270735_g0_i37___3678___P1_J23_c2
GACATCCAGGCGCGGACAACttggttgtcgtaccagtccaTTCCTCTAAAGGGGTAAAACTAGCCAAGCGATCAACAAGCttggttgtcgtaccagtccaTTGGTTGTCGTACCAGTCCAgtcgatgcagcgcgaaaggg
>DIXC1___NODE_44954_length_4799_cov_98.130240_g7737_i0___1105___P1_J10_c0
GACATCCAGGCGCGGACAACaccggagctaccgaatcaaaTATCCATGTCCTGGACTCATCAGATTCCATGGGTGACGTGaccggagctaccgaatcaaaACCGGAGCTACCGAATCAAAgtcgatgcagcgcgaaaggg
>DIXC1___NODE_44954_length_4799_cov_98.130240_g7737_i0___1225___P1_J10_c0
GACATCCAGGCGCGGACAACaccggagctaccgaatcaaaTGCAAAGACCACACCATCTCGCATGTCGTGTTTGAGGTCCaccggagctaccgaatcaaaACCGGAGCTACCGAATCAAAgtcgatgcagcgcgaaaggg
>DIXC1___NODE_44954_length_4799_cov_98.130240_g7737_i0___1325___P1_J10_c0
GACATCCAGGCGCGGACAACaccggagctaccgaatcaaaAATGCAACACTCTGTCCACATTCTGTCGCATTTCATCAAAaccggagctaccgaatcaaaACCGGAGCTACCGAATCAAAgtcgatgcagcgcgaaaggg
>DIXC1___NODE_44954_length_4799_cov_98.130240_g7737_i0___1365___P1_J10_c0
GACATCCAGGCGCGGACAACaccggagctaccgaatcaaaGAGCTGATGCGATGCATCTTGATGCGGTTTTGAGTCATAAaccggagctaccgaatcaaaACCGGAGCTACCGAATCAAAgtcgatgcagcgcgaaaggg
>DIXC1___NODE_44954_length_4799_cov_98.130240_g7737_i0___1405___P1_J10_c0
GACATCCAGGCGCGGACAACaccggagctaccgaatcaaaTCGCATCACTGCTTTCAAGTTGCCTTCCACGATATCCCTGaccggagctaccgaatcaaaACCGGAGCTACCGAATCAAAgtcgatgcagcgcgaaaggg
>DIXC1___NODE_44954_length_4799_cov_98.130240_g7737_i0___1445___P1_J10_c0
GACATCCAGGCGCGGACAACaccggagctaccgaatcaaaCACTCATGGGTTTATAGTGAGCCGCTAGCGCTAGGATCAGaccggagctaccgaatcaaaACCGGAGCTACCGAATCAAAgtcgatgcagcgcgaaaggg
>DIXC1___NODE_44954_length_4799_cov_98.130240_g7737_i0___1521___P1_J10_c0
GACATCCAGGCGCGGACAACaccggagctaccgaatcaaaCCCTGAGCAATATCCATGACACTCTCATTCTTGCTGCTGCaccggagctaccgaatcaaaACCGGAGCTACCGAATCAAAgtcgatgcagcgcgaaaggg
>DIXC1___NODE_44954_length_4799_cov_98.130240_g7737_i0___1561___P1_J10_c0
GACATCCAGGCGCGGACAACaccggagctaccgaatcaaaCTTGGCGTTGCGTCTCGCTTCCCTCAAGGCTGCAGACGCCaccggagctaccgaatcaaaACCGGAGCTACCGAATCAAAgtcgatgcagcgcgaaaggg
>DIXC1___NODE_44954_length_4799_cov_98.130240_g7737_i0___1601___P1_J10_c0
GACATCCAGGCGCGGACAACaccggagctaccgaatcaaaTGCTGTCGTGGCGTGATCGGGGGTAGCGTTTTCCAGCTTTaccggagctaccgaatcaaaACCGGAGCTACCGAATCAAAgtcgatgcagcgcgaaaggg
>DIXC1___NODE_44954_length_4799_cov_98.130240_g7737_i0___1641___P1_J10_c0
GACATCCAGGCGCGGACAACaccggagctaccgaatcaaaTCTGTGTCGCTGCACGGCTCGGAACTACTTTCGTGGTATCaccggagctaccgaatcaaaACCGGAGCTACCGAATCAAAgtcgatgcagcgcgaaaggg
>DIXC1___NODE_44954_length_4799_cov_98.130240_g7737_i0___1681___P1_J10_c0
GACATCCAGGCGCGGACAACaccggagctaccgaatcaaaTGGCGGCTGAACCCTCCAGTCGGGGCGACGGTAGCTCTGGaccggagctaccgaatcaaaACCGGAGCTACCGAATCAAAgtcgatgcagcgcgaaaggg
>DIXC1___NODE_44954_length_4799_cov_98.130240_g7737_i0___1767___P1_J10_c0
GACATCCAGGCGCGGACAACaccggagctaccgaatcaaaGACACAGGACTACTCCCTACACTGCCCACAACACTCCCCAaccggagctaccgaatcaaaACCGGAGCTACCGAATCAAAgtcgatgcagcgcgaaaggg
>DIXC1___NODE_44954_length_4799_cov_98.130240_g7737_i0___1807___P1_J10_c0
GACATCCAGGCGCGGACAACaccggagctaccgaatcaaaAGGAAAGTGGAGGCTTGCTCGGGGACTGGGAACGGCGCTCaccggagctaccgaatcaaaACCGGAGCTACCGAATCAAAgtcgatgcagcgcgaaaggg
>DIXC1___NODE_44954_length_4799_cov_98.130240_g7737_i0___1847___P1_J10_c0
GACATCCAGGCGCGGACAACaccggagctaccgaatcaaaAAGCTCTCTCTGTGTCGTGAAATGTAGGAGAACTATCGTCaccggagctaccgaatcaaaACCGGAGCTACCGAATCAAAgtcgatgcagcgcgaaaggg
>DIXC1___NODE_44954_length_4799_cov_98.130240_g7737_i0___1887___P1_J10_c0
GACATCCAGGCGCGGACAACaccggagctaccgaatcaaaACAGCCTCAAACTGTGAATTGTCCACCCCACTGTCAATGGaccggagctaccgaatcaaaACCGGAGCTACCGAATCAAAgtcgatgcagcgcgaaaggg
>DIXC1___NODE_44954_length_4799_cov_98.130240_g7737_i0___1959___P1_J10_c0
GACATCCAGGCGCGGACAACaccggagctaccgaatcaaaTCTGTCCCACTGTCCGGACTATTGGTTAAAATCAAATCTTaccggagctaccgaatcaaaACCGGAGCTACCGAATCAAAgtcgatgcagcgcgaaaggg
>DIXC1___NODE_44954_length_4799_cov_98.130240_g7737_i0___2015___P1_J10_c0
GACATCCAGGCGCGGACAACaccggagctaccgaatcaaaGAAGCTGACTCCGTAACAAAACCAGATTTTCTGGTGTTGTaccggagctaccgaatcaaaACCGGAGCTACCGAATCAAAgtcgatgcagcgcgaaaggg
>DIXC1___NODE_44954_length_4799_cov_98.130240_g7737_i0___2077___P1_J10_c0
GACATCCAGGCGCGGACAACaccggagctaccgaatcaaaACACTCATTACGAAGTCGTGATAATTCTTCTCTCTGCTCTaccggagctaccgaatcaaaACCGGAGCTACCGAATCAAAgtcgatgcagcgcgaaaggg
>DIXC1___NODE_44954_length_4799_cov_98.130240_g7737_i0___2117___P1_J10_c0
GACATCCAGGCGCGGACAACaccggagctaccgaatcaaaATCGTTGCTGGAGACCCCCCTTAGTACCCTGCAACTGCAAaccggagctaccgaatcaaaACCGGAGCTACCGAATCAAAgtcgatgcagcgcgaaaggg
>DIXC1___NODE_44954_length_4799_cov_98.130240_g7737_i0___2157___P1_J10_c0
GACATCCAGGCGCGGACAACaccggagctaccgaatcaaaTCAGATTTCAGTTGAGACAAGATGGCGTCCTGTTCACTTAaccggagctaccgaatcaaaACCGGAGCTACCGAATCAAAgtcgatgcagcgcgaaaggg
>DIXC1___NODE_44954_length_4799_cov_98.130240_g7737_i0___2197___P1_J10_c0
GACATCCAGGCGCGGACAACaccggagctaccgaatcaaaAGCAGTGATGGTTTGAAGTTCAATCTCCAGGTTGAGTTTGaccggagctaccgaatcaaaACCGGAGCTACCGAATCAAAgtcgatgcagcgcgaaaggg
>DIXC1___NODE_44954_length_4799_cov_98.130240_g7737_i0___2277___P1_J10_c0
GACATCCAGGCGCGGACAACaccggagctaccgaatcaaaCGGGCTTCCACCTCCTGTCCAAGTTCATTCTTAATTGTTTaccggagctaccgaatcaaaACCGGAGCTACCGAATCAAAgtcgatgcagcgcgaaaggg
>DIXC1___NODE_44954_length_4799_cov_98.130240_g7737_i0___2321___P1_J10_c0
GACATCCAGGCGCGGACAACaccggagctaccgaatcaaaCTCTCTTCATTAGCTCTCGCCTCAGGTTGGTGATGGTGTGaccggagctaccgaatcaaaACCGGAGCTACCGAATCAAAgtcgatgcagcgcgaaaggg
>DIXC1___NODE_44954_length_4799_cov_98.130240_g7737_i0___2404___P1_J10_c0
GACATCCAGGCGCGGACAACaccggagctaccgaatcaaaGCGGCGTGACGTGGCATGGTGACTGTCCTGCGGCACCCGTaccggagctaccgaatcaaaACCGGAGCTACCGAATCAAAgtcgatgcagcgcgaaaggg
>DIXC1___NODE_44954_length_4799_cov_98.130240_g7737_i0___2444___P1_J10_c0
GACATCCAGGCGCGGACAACaccggagctaccgaatcaaaTTCCCAGAATGCCCTTCTCCTGGTGAGTGACAGCAGGGGGaccggagctaccgaatcaaaACCGGAGCTACCGAATCAAAgtcgatgcagcgcgaaaggg
>DIXC1___NODE_44954_length_4799_cov_98.130240_g7737_i0___2484___P1_J10_c0
GACATCCAGGCGCGGACAACaccggagctaccgaatcaaaTGAGAGTTCTGTCCCTTGGCTGTTCCTTGTCGCCCACCTTaccggagctaccgaatcaaaACCGGAGCTACCGAATCAAAgtcgatgcagcgcgaaaggg
>DIXC1___NODE_44954_length_4799_cov_98.130240_g7737_i0___2524___P1_J10_c0
GACATCCAGGCGCGGACAACaccggagctaccgaatcaaaTGCCACCTGCTGGCTCAGTGTCGACTGTGTTGTGTTCATCaccggagctaccgaatcaaaACCGGAGCTACCGAATCAAAgtcgatgcagcgcgaaaggg
>DIXC1___NODE_44954_length_4799_cov_98.130240_g7737_i0___2564___P1_J10_c0
GACATCCAGGCGCGGACAACaccggagctaccgaatcaaaTGCCCTGCAGCGAGTCTTGAAGAAACGACACCTCTGCTGCaccggagctaccgaatcaaaACCGGAGCTACCGAATCAAAgtcgatgcagcgcgaaaggg
>DIXC1___NODE_44954_length_4799_cov_98.130240_g7737_i0___2644___P1_J10_c0
GACATCCAGGCGCGGACAACaccggagctaccgaatcaaaCAGCATGATAATGCTCTTTTCCAATTGGTCGAGGGGCGGGaccggagctaccgaatcaaaACCGGAGCTACCGAATCAAAgtcgatgcagcgcgaaaggg
>DIXC1___NODE_44954_length_4799_cov_98.130240_g7737_i0___2684___P1_J10_c0
GACATCCAGGCGCGGACAACaccggagctaccgaatcaaaGGGAAGCGTCGTGGTGTCGAACGGCTCTGAGATTCTGCAGaccggagctaccgaatcaaaACCGGAGCTACCGAATCAAAgtcgatgcagcgcgaaaggg
>DIXC1___NODE_44954_length_4799_cov_98.130240_g7737_i0___2764___P1_J10_c0
GACATCCAGGCGCGGACAACaccggagctaccgaatcaaaACCAGGTCTCAATTTGGGAGCTGTGGATTTCAGTTCAGGAaccggagctaccgaatcaaaACCGGAGCTACCGAATCAAAgtcgatgcagcgcgaaaggg
>DIXC1___NODE_44954_length_4799_cov_98.130240_g7737_i0___2804___P1_J10_c0
GACATCCAGGCGCGGACAACaccggagctaccgaatcaaaCTAACCCCCGTCGCATGCCTGTTTTTGACGTTATGGCAGCaccggagctaccgaatcaaaACCGGAGCTACCGAATCAAAgtcgatgcagcgcgaaaggg
>DIXC1___NODE_44954_length_4799_cov_98.130240_g7737_i0___2844___P1_J10_c0
GACATCCAGGCGCGGACAACaccggagctaccgaatcaaaAAGATGACGGAGGTGGAGGGACCGTCACCCCCTTGACCCCaccggagctaccgaatcaaaACCGGAGCTACCGAATCAAAgtcgatgcagcgcgaaaggg
>DIXC1___NODE_44954_length_4799_cov_98.130240_g7737_i0___2884___P1_J10_c0
GACATCCAGGCGCGGACAACaccggagctaccgaatcaaaCATGAGACAGGTGACGGGTTGTATGGAATGATCCGTGAAGaccggagctaccgaatcaaaACCGGAGCTACCGAATCAAAgtcgatgcagcgcgaaaggg
>DIXC1___NODE_44954_length_4799_cov_98.130240_g7737_i0___2924___P1_J10_c0
GACATCCAGGCGCGGACAACaccggagctaccgaatcaaaGTTTAAAGTCACGAAGTTTTATCGTTCCCAATTTTCCGGGaccggagctaccgaatcaaaACCGGAGCTACCGAATCAAAgtcgatgcagcgcgaaaggg
>DIXC1___NODE_44954_length_4799_cov_98.130240_g7737_i0___2964___P1_J10_c0
GACATCCAGGCGCGGACAACaccggagctaccgaatcaaaTTAAAGTAGTAGCGGTATTTGTCGCTGTGTTCAAACAGGTaccggagctaccgaatcaaaACCGGAGCTACCGAATCAAAgtcgatgcagcgcgaaaggg
>DIXC1___NODE_44954_length_4799_cov_98.130240_g7737_i0___3004___P1_J10_c0
GACATCCAGGCGCGGACAACaccggagctaccgaatcaaaCAACTCTTCTTTGACGGTGCCGTACTCTGGGTCTAGGGCCaccggagctaccgaatcaaaACCGGAGCTACCGAATCAAAgtcgatgcagcgcgaaaggg
>DIXC1___NODE_44954_length_4799_cov_98.130240_g7737_i0___3044___P1_J10_c0
GACATCCAGGCGCGGACAACaccggagctaccgaatcaaaTCTTGTTCTCCCATCCTGGCACTATGGCATTCTCCTTGGTaccggagctaccgaatcaaaACCGGAGCTACCGAATCAAAgtcgatgcagcgcgaaaggg
>DIXC1___NODE_44954_length_4799_cov_98.130240_g7737_i0___3084___P1_J10_c0
GACATCCAGGCGCGGACAACaccggagctaccgaatcaaaCAGCAAGCTGTGCCGGATTCAGTTTCCACCCAAGCCACGAaccggagctaccgaatcaaaACCGGAGCTACCGAATCAAAgtcgatgcagcgcgaaaggg
>DIXC1___NODE_44954_length_4799_cov_98.130240_g7737_i0___1065___P1_J10_c0
GACATCCAGGCGCGGACAACaccggagctaccgaatcaaaGGGGACACTGAACTCATACTGGAGGCCATGCTTGCCATGTaccggagctaccgaatcaaaACCGGAGCTACCGAATCAAAgtcgatgcagcgcgaaaggg
>DIXC1___NODE_44954_length_4799_cov_98.130240_g7737_i0___3141___P1_J10_c0
GACATCCAGGCGCGGACAACaccggagctaccgaatcaaaGTGCCGGACTCAGATTCCACAAGATATACTGACACCGCCAaccggagctaccgaatcaaaACCGGAGCTACCGAATCAAAgtcgatgcagcgcgaaaggg
>DIXC1___NODE_44954_length_4799_cov_98.130240_g7737_i0___1014___P1_J10_c0
GACATCCAGGCGCGGACAACaccggagctaccgaatcaaaTGTATTTCTAGGACTGAGAATCCTAAAAATGGATTGAAATaccggagctaccgaatcaaaACCGGAGCTACCGAATCAAAgtcgatgcagcgcgaaaggg
>DIXC1___NODE_44954_length_4799_cov_98.130240_g7737_i0___3233___P1_J10_c0
GACATCCAGGCGCGGACAACaccggagctaccgaatcaaaGTAGTCCTAGTGATGTTAGCATGCCGTTCCGGACTCGGTTaccggagctaccgaatcaaaACCGGAGCTACCGAATCAAAgtcgatgcagcgcgaaaggg
>DIXC1___NODE_44954_length_4799_cov_98.130240_g7737_i0___876___P1_J10_c0
GACATCCAGGCGCGGACAACaccggagctaccgaatcaaaTCAGCGCAGAGTTAACTGAAAGTCAATACATTAACACTCAaccggagctaccgaatcaaaACCGGAGCTACCGAATCAAAgtcgatgcagcgcgaaaggg
>DIXC1___NODE_44954_length_4799_cov_98.130240_g7737_i0___777___P1_J10_c0
GACATCCAGGCGCGGACAACaccggagctaccgaatcaaaAATACTGTCATCCTCATCCTGAGCATTGCAACAGTTGTTTaccggagctaccgaatcaaaACCGGAGCTACCGAATCAAAgtcgatgcagcgcgaaaggg
>DIXC1___NODE_44954_length_4799_cov_98.130240_g7737_i0___3429___P1_J10_c0
GACATCCAGGCGCGGACAACaccggagctaccgaatcaaaAAGGTCATGGTGGATGTCAGAGGTCAGAGCTACATCAAAAaccggagctaccgaatcaaaACCGGAGCTACCGAATCAAAgtcgatgcagcgcgaaaggg
>DIXC1___NODE_44954_length_4799_cov_98.130240_g7737_i0___3469___P1_J10_c0
GACATCCAGGCGCGGACAACaccggagctaccgaatcaaaGGTCATGGTGGATCTCAGAGCTACATCAAAAGGTCAGGTCaccggagctaccgaatcaaaACCGGAGCTACCGAATCAAAgtcgatgcagcgcgaaaggg
>DIXC1___NODE_44954_length_4799_cov_98.130240_g7737_i0___3511___P1_J10_c0
GACATCCAGGCGCGGACAACaccggagctaccgaatcaaaTGGATGTCAGAGGTCAGAGTTACATCAAAAAGTTGTGTCAaccggagctaccgaatcaaaACCGGAGCTACCGAATCAAAgtcgatgcagcgcgaaaggg
>DIXC1___NODE_44954_length_4799_cov_98.130240_g7737_i0___3598___P1_J10_c0
GACATCCAGGCGCGGACAACaccggagctaccgaatcaaaTCAGAGGTCAGAGTTACATCAAAAGGTTGTGTCAAAGGTCaccggagctaccgaatcaaaACCGGAGCTACCGAATCAAAgtcgatgcagcgcgaaaggg
>DIXC1___NODE_44954_length_4799_cov_98.130240_g7737_i0___566___P1_J10_c0
GACATCCAGGCGCGGACAACaccggagctaccgaatcaaaACACCTGTAGACTAAGACTGCCAGACGATTAATCACAAACaccggagctaccgaatcaaaACCGGAGCTACCGAATCAAAgtcgatgcagcgcgaaaggg
>DIXC1___NODE_44954_length_4799_cov_98.130240_g7737_i0___3638___P1_J10_c0
GACATCCAGGCGCGGACAACaccggagctaccgaatcaaaTCAAGGCTACATCAAAAGGTGTCAAAGGTCATGGTGGATGaccggagctaccgaatcaaaACCGGAGCTACCGAATCAAAgtcgatgcagcgcgaaaggg
>DIXC1___NODE_44954_length_4799_cov_98.130240_g7737_i0___526___P1_J10_c0
GACATCCAGGCGCGGACAACaccggagctaccgaatcaaaAAGATTGTTTCTTACTACACGTCTGCACTCGTTCAAATTAaccggagctaccgaatcaaaACCGGAGCTACCGAATCAAAgtcgatgcagcgcgaaaggg
>DIXC1___NODE_44954_length_4799_cov_98.130240_g7737_i0___3678___P1_J10_c0
GACATCCAGGCGCGGACAACaccggagctaccgaatcaaaAGTGTCAGAGCTACATCAACAGGTCAGGTCAAAGTGGATGaccggagctaccgaatcaaaACCGGAGCTACCGAATCAAAgtcgatgcagcgcgaaaggg
>DIXC1___NODE_44954_length_4799_cov_98.130240_g7737_i0___486___P1_J10_c0
GACATCCAGGCGCGGACAACaccggagctaccgaatcaaaAGTGAAGTAAAACCAGAAACGGCCGCTTAAAAATGATCCAaccggagctaccgaatcaaaACCGGAGCTACCGAATCAAAgtcgatgcagcgcgaaaggg
>DIXC1___NODE_44954_length_4799_cov_98.130240_g7737_i0___3730___P1_J10_c0
GACATCCAGGCGCGGACAACaccggagctaccgaatcaaaGATGGTGGGAGTCAAAGGTCAAAAGGTCATGTCAAAGGTCaccggagctaccgaatcaaaACCGGAGCTACCGAATCAAAgtcgatgcagcgcgaaaggg
>DIXC1___NODE_44954_length_4799_cov_98.130240_g7737_i0___446___P1_J10_c0
GACATCCAGGCGCGGACAACaccggagctaccgaatcaaaCTGATTGTGCGCAGTGTCCGGAAGAAAATATCATATCATTaccggagctaccgaatcaaaACCGGAGCTACCGAATCAAAgtcgatgcagcgcgaaaggg
>DIXC1___NODE_44954_length_4799_cov_98.130240_g7737_i0___3789___P1_J10_c0
GACATCCAGGCGCGGACAACaccggagctaccgaatcaaaAAAAGACACAACTTATGGAGCAAGAGAAAACATTGTTAATaccggagctaccgaatcaaaACCGGAGCTACCGAATCAAAgtcgatgcagcgcgaaaggg
>DIXC1___NODE_44954_length_4799_cov_98.130240_g7737_i0___337___P1_J10_c0
GACATCCAGGCGCGGACAACaccggagctaccgaatcaaaCTACTAATAAATTACCCAATATGGCTGCTGTAATCTCTAAaccggagctaccgaatcaaaACCGGAGCTACCGAATCAAAgtcgatgcagcgcgaaaggg
>DIXC1___NODE_44954_length_4799_cov_98.130240_g7737_i0___3861___P1_J10_c0
GACATCCAGGCGCGGACAACaccggagctaccgaatcaaaATGAACTAACGCTCTGACGTGTCCCAAAATATCACAACAAaccggagctaccgaatcaaaACCGGAGCTACCGAATCAAAgtcgatgcagcgcgaaaggg
>DIXC1___NODE_44954_length_4799_cov_98.130240_g7737_i0___297___P1_J10_c0
GACATCCAGGCGCGGACAACaccggagctaccgaatcaaaCCCAACATTTTCATCGCCAAACAAGGCTAACGTTGCGTTCaccggagctaccgaatcaaaACCGGAGCTACCGAATCAAAgtcgatgcagcgcgaaaggg
>HSP13___NODE_40968_length_5016_cov_23.679951_g6967_i1___266___P1_H14_c1
GACATCCAGGCGCGGACAACtacctattgatcgcggctacTCGCCCCCGTTACTGCCTGGTACATCCCAATACACGAATAtacctattgatcgcggctacTACCTATTGATCGCGGCTACgtcgatgcagcgcgaaaggg
>HSP13___NODE_40968_length_5016_cov_23.679951_g6967_i1___306___P1_H14_c1
GACATCCAGGCGCGGACAACtacctattgatcgcggctacGGAATACATCGGTGACCATCCTCTACTTCCAGAATATTAAtacctattgatcgcggctacTACCTATTGATCGCGGCTACgtcgatgcagcgcgaaaggg
>HSP13___NODE_40968_length_5016_cov_23.679951_g6967_i1___371___P1_H14_c1
GACATCCAGGCGCGGACAACtacctattgatcgcggctacGGTCAGCTTGTGCAACCGCTTTGTAACCCACCATCACCCCtacctattgatcgcggctacTACCTATTGATCGCGGCTACgtcgatgcagcgcgaaaggg
>HSP13___NODE_40968_length_5016_cov_23.679951_g6967_i1___454___P1_H14_c1
GACATCCAGGCGCGGACAACtacctattgatcgcggctacTTTCTGTACACCAGCGAGCTCCTCCGTGTCAAACTTCTTAtacctattgatcgcggctacTACCTATTGATCGCGGCTACgtcgatgcagcgcgaaaggg
>HSP13___NODE_40968_length_5016_cov_23.679951_g6967_i1___494___P1_H14_c1
GACATCCAGGCGCGGACAACtacctattgatcgcggctacTCATGCCGTACTCATCCGCTTCAAGCTTGAAAGCATACTGtacctattgatcgcggctacTACCTATTGATCGCGGCTACgtcgatgcagcgcgaaaggg
>HSP13___NODE_40968_length_5016_cov_23.679951_g6967_i1___614___P1_H14_c1
GACATCCAGGCGCGGACAACtacctattgatcgcggctacTGGTCACAGGCATCGACAAATTCTGTTCAGCTGCCCCACGtacctattgatcgcggctacTACCTATTGATCGCGGCTACgtcgatgcagcgcgaaaggg
>HSP13___NODE_40968_length_5016_cov_23.679951_g6967_i1___654___P1_H14_c1
GACATCCAGGCGCGGACAACtacctattgatcgcggctacTGACTGTCATCAAACTCAGCGGGAACAGACATCACTACCTtacctattgatcgcggctacTACCTATTGATCGCGGCTACgtcgatgcagcgcgaaaggg
>HSP13___NODE_40968_length_5016_cov_23.679951_g6967_i1___694___P1_H14_c1
GACATCCAGGCGCGGACAACtacctattgatcgcggctacTAGCCCTGCAATGGATGCTGCCTTCTTGGTGTAGTTGCGCtacctattgatcgcggctacTACCTATTGATCGCGGCTACgtcgatgcagcgcgaaaggg
>HSP13___NODE_40968_length_5016_cov_23.679951_g6967_i1___734___P1_H14_c1
GACATCCAGGCGCGGACAACtacctattgatcgcggctacGAGCTGCTGCTGTAGGCTCATTGATCACTCGCTGCACCTCtacctattgatcgcggctacTACCTATTGATCGCGGCTACgtcgatgcagcgcgaaaggg
>HSP13___NODE_40968_length_5016_cov_23.679951_g6967_i1___774___P1_H14_c1
GACATCCAGGCGCGGACAACtacctattgatcgcggctacACGTTGTGCAGACCTGTCTTCTTGTGTAGGCCATAGGCAAtacctattgatcgcggctacTACCTATTGATCGCGGCTACgtcgatgcagcgcgaaaggg
>HSP13___NODE_40968_length_5016_cov_23.679951_g6967_i1___817___P1_H14_c1
GACATCCAGGCGCGGACAACtacctattgatcgcggctacCAAGGAGACATCCAGCGTGCCCCCACCCAGGTCCACCACCtacctattgatcgcggctacTACCTATTGATCGCGGCTACgtcgatgcagcgcgaaaggg
>HSP13___NODE_40968_length_5016_cov_23.679951_g6967_i1___857___P1_H14_c1
GACATCCAGGCGCGGACAACtacctattgatcgcggctacCCATAGCCTGTGTGAGGAACATGCCCCCTTGCACATTGAGtacctattgatcgcggctacTACCTATTGATCGCGGCTACgtcgatgcagcgcgaaaggg
>HSP13___NODE_40968_length_5016_cov_23.679951_g6967_i1___897___P1_H14_c1
GACATCCAGGCGCGGACAACtacctattgatcgcggctacCGCTGGTTGAAATCCTGACCACCTAGGTGATTATTGCCTGtacctattgatcgcggctacTACCTATTGATCGCGGCTACgtcgatgcagcgcgaaaggg
>HSP13___NODE_40968_length_5016_cov_23.679951_g6967_i1___937___P1_H14_c1
GACATCCAGGCGCGGACAACtacctattgatcgcggctacGTAGCGTTTCTTAATAACGCTCAGCATGTGTTGAAGAAGAtacctattgatcgcggctacTACCTATTGATCGCGGCTACgtcgatgcagcgcgaaaggg
>HSP13___NODE_40968_length_5016_cov_23.679951_g6967_i1___1017___P1_H14_c1
GACATCCAGGCGCGGACAACtacctattgatcgcggctacTGGTGTGTAAGGTTTAGTTTGGCTTCTTCTACCTGCAGTCtacctattgatcgcggctacTACCTATTGATCGCGGCTACgtcgatgcagcgcgaaaggg
>HSP13___NODE_40968_length_5016_cov_23.679951_g6967_i1___1097___P1_H14_c1
GACATCCAGGCGCGGACAACtacctattgatcgcggctacCAAACAAGGTCCGTGATATATGCTCCTGGAACATTTTTCCtacctattgatcgcggctacTACCTATTGATCGCGGCTACgtcgatgcagcgcgaaaggg
>HSP13___NODE_40968_length_5016_cov_23.679951_g6967_i1___1137___P1_H14_c1
GACATCCAGGCGCGGACAACtacctattgatcgcggctacGGCTCCAGAGCTTTCTTGAATAAGTCATAGTTGAGATCTTtacctattgatcgcggctacTACCTATTGATCGCGGCTACgtcgatgcagcgcgaaaggg
>HSP13___NODE_40968_length_5016_cov_23.679951_g6967_i1___1177___P1_H14_c1
GACATCCAGGCGCGGACAACtacctattgatcgcggctacGTCCCTCGTGAGTTCTGTGGCTTCCAACACCCTGTCAATAtacctattgatcgcggctacTACCTATTGATCGCGGCTACgtcgatgcagcgcgaaaggg
>HSP13___NODE_40968_length_5016_cov_23.679951_g6967_i1___1257___P1_H14_c1
GACATCCAGGCGCGGACAACtacctattgatcgcggctacTTTCCAAAGTATTCTCCTATAAGCTGTCGAACTTTGGGAAtacctattgatcgcggctacTACCTATTGATCGCGGCTACgtcgatgcagcgcgaaaggg
>HSP13___NODE_40968_length_5016_cov_23.679951_g6967_i1___1337___P1_H14_c1
GACATCCAGGCGCGGACAACtacctattgatcgcggctacACATTCCGCCAATAATACCTGCTTGAATGGACACTCCACTtacctattgatcgcggctacTACCTATTGATCGCGGCTACgtcgatgcagcgcgaaaggg
>HSP13___NODE_40968_length_5016_cov_23.679951_g6967_i1___1377___P1_H14_c1
GACATCCAGGCGCGGACAACtacctattgatcgcggctacACTCTTGTCGGCAGCTCTCTAGCACTGACAGTCAAAGGCCtacctattgatcgcggctacTACCTATTGATCGCGGCTACgtcgatgcagcgcgaaaggg
>HSP13___NODE_40968_length_5016_cov_23.679951_g6967_i1___1420___P1_H14_c1
GACATCCAGGCGCGGACAACtacctattgatcgcggctacAACAATTTGACAACGGACAAATCAATGGACATGAATTTTGtacctattgatcgcggctacTACCTATTGATCGCGGCTACgtcgatgcagcgcgaaaggg
>HSP13___NODE_40968_length_5016_cov_23.679951_g6967_i1___113___P1_H14_c1
GACATCCAGGCGCGGACAACtacctattgatcgcggctacCAGAGCTCATGATTTAGTCTGATGTGCAGAGAACAGTTCTtacctattgatcgcggctacTACCTATTGATCGCGGCTACgtcgatgcagcgcgaaaggg
>HSP13___NODE_40968_length_5016_cov_23.679951_g6967_i1___1469___P1_H14_c1
GACATCCAGGCGCGGACAACtacctattgatcgcggctacGCCAGCATTTGACCTCAACTTTGCAATCAATGTTCATTTTtacctattgatcgcggctacTACCTATTGATCGCGGCTACgtcgatgcagcgcgaaaggg
>HSP13___NODE_40968_length_5016_cov_23.679951_g6967_i1___73___P1_H14_c1
GACATCCAGGCGCGGACAACtacctattgatcgcggctacGAACCCAATTTTTCCTGTAGCAGTAGATCTAAAATTAAAAtacctattgatcgcggctacTACCTATTGATCGCGGCTACgtcgatgcagcgcgaaaggg
>HSP13___NODE_40968_length_5016_cov_23.679951_g6967_i1___1574___P1_H14_c1
GACATCCAGGCGCGGACAACtacctattgatcgcggctacTCCAATGGAACTACAAAACTGAACTTACCCAAATCTAAATtacctattgatcgcggctacTACCTATTGATCGCGGCTACgtcgatgcagcgcgaaaggg
>HSP13___NODE_40968_length_5016_cov_23.679951_g6967_i1___0___P1_H14_c1
GACATCCAGGCGCGGACAACtacctattgatcgcggctacCGCCGTCGGTAACGGATGTCAACGTGTTTCACCAGAGGAGtacctattgatcgcggctacTACCTATTGATCGCGGCTACgtcgatgcagcgcgaaaggg
>HSP13___NODE_40968_length_5016_cov_23.679951_g6967_i1___1654___P1_H14_c1
GACATCCAGGCGCGGACAACtacctattgatcgcggctacCTGATTTCTCAATTAATCCAATGATTGTGCTTGCCTCATAtacctattgatcgcggctacTACCTATTGATCGCGGCTACgtcgatgcagcgcgaaaggg
>HSP13___NODE_40968_length_5016_cov_23.679951_g6967_i1___1768___P1_H14_c1
GACATCCAGGCGCGGACAACtacctattgatcgcggctacGAAGTCTTATCTGTACGCATATTCCAAAATACCTTTCTTCtacctattgatcgcggctacTACCTATTGATCGCGGCTACgtcgatgcagcgcgaaaggg
>HSP13___NODE_40968_length_5016_cov_23.679951_g6967_i1___2328___P1_H14_c1
GACATCCAGGCGCGGACAACtacctattgatcgcggctacACAACAAATGAGCCTCCTTACCTCCACCAAATAATTTAATtacctattgatcgcggctacTACCTATTGATCGCGGCTACgtcgatgcagcgcgaaaggg
>HSP13___NODE_40968_length_5016_cov_23.679951_g6967_i1___2910___P1_H14_c1
GACATCCAGGCGCGGACAACtacctattgatcgcggctacGTAAGACTAAAAACCGAGCACCGTAATTTTTTGTTGCATTtacctattgatcgcggctacTACCTATTGATCGCGGCTACgtcgatgcagcgcgaaaggg
>HSP13___NODE_40968_length_5016_cov_23.679951_g6967_i1___3065___P1_H14_c1
GACATCCAGGCGCGGACAACtacctattgatcgcggctacAATACTTGAGAAGAATGCCAGAAAACCTCGAGAAAAACAAtacctattgatcgcggctacTACCTATTGATCGCGGCTACgtcgatgcagcgcgaaaggg
>HSP13___NODE_40968_length_5016_cov_23.679951_g6967_i1___3155___P1_H14_c1
GACATCCAGGCGCGGACAACtacctattgatcgcggctacATGTGATATGAGTCGAACCATGCTATCAAAAACATGTATTtacctattgatcgcggctacTACCTATTGATCGCGGCTACgtcgatgcagcgcgaaaggg
>HSP13___NODE_40968_length_5016_cov_23.679951_g6967_i1___3195___P1_H14_c1
GACATCCAGGCGCGGACAACtacctattgatcgcggctacTAATTTGAATTAAGACAAGGTAAGTCAGCACAAACTGATCtacctattgatcgcggctacTACCTATTGATCGCGGCTACgtcgatgcagcgcgaaaggg
>HSP13___NODE_40968_length_5016_cov_23.679951_g6967_i1___3360___P1_H14_c1
GACATCCAGGCGCGGACAACtacctattgatcgcggctacTATCTCATGCCTTGTTATTTGTCTACCAAATCACATACACtacctattgatcgcggctacTACCTATTGATCGCGGCTACgtcgatgcagcgcgaaaggg
>ARP2___NODE_55049_length_4342_cov_699.807300_g975_i6___243___P1_K2_c2
GACATCCAGGCGCGGACAACtaccaaaggcgtcacggattTGGAGCCCGCAAAACCGCATTTAACAAACCCTGTGCCATTtaccaaaggcgtcacggattTACCAAAGGCGTCACGGATTgtcgatgcagcgcgaaaggg
>ARP2___NODE_55049_length_4342_cov_699.807300_g975_i6___283___P1_K2_c2
GACATCCAGGCGCGGACAACtaccaaaggcgtcacggattGGTCTTCCAACCAGGGATGGGAAAATGTGTGCTGGGAAATtaccaaaggcgtcacggattTACCAAAGGCGTCACGGATTgtcgatgcagcgcgaaaggg
>ARP2___NODE_55049_length_4342_cov_699.807300_g975_i6___323___P1_K2_c2
GACATCCAGGCGCGGACAACtaccaaaggcgtcacggattCAGTTCAATGTTACCAATCTTTGAGGTGGCCCGAATAATAtaccaaaggcgtcacggattTACCAAAGGCGTCACGGATTgtcgatgcagcgcgaaaggg
>ARP2___NODE_55049_length_4342_cov_699.807300_g975_i6___363___P1_K2_c2
GACATCCAGGCGCGGACAACtaccaaaggcgtcacggattAGCGCAATTGGCTGGCCTCATCCCCGACCATCAAGTCCTTtaccaaaggcgtcacggattTACCAAAGGCGTCACGGATTgtcgatgcagcgcgaaaggg
>ARP2___NODE_55049_length_4342_cov_699.807300_g975_i6___403___P1_K2_c2
GACATCCAGGCGCGGACAACtaccaaaggcgtcacggattACTATGCCGTTGTCCATAGGGTAGTTGACCTCCAGCATGGtaccaaaggcgtcacggattTACCAAAGGCGTCACGGATTgtcgatgcagcgcgaaaggg
>ARP2___NODE_55049_length_4342_cov_699.807300_g975_i6___443___P1_K2_c2
GACATCCAGGCGCGGACAACtaccaaaggcgtcacggattGGTGTGATCGTACACGTGGATCATGTCCTCCCAGTTGCGCtaccaaaggcgtcacggattTACCAAAGGCGTCACGGATTgtcgatgcagcgcgaaaggg
>ARP2___NODE_55049_length_4342_cov_699.807300_g975_i6___483___P1_K2_c2
GACATCCAGGCGCGGACAACtaccaaaggcgtcacggattTGCAGTTCTTGGTGTCGATGTCCAGCCTCTCTTTGCCGAAtaccaaaggcgtcacggattTACCAAAGGCGTCACGGATTgtcgatgcagcgcgaaaggg
>ARP2___NODE_55049_length_4342_cov_699.807300_g975_i6___523___P1_K2_c2
GACATCCAGGCGCGGACAACtaccaaaggcgtcacggattTTTTTCATGGGGTTCATGGGGGGCTCGGTCAGCAGCACTCtaccaaaggcgtcacggattTACCAAAGGCGTCACGGATTgtcgatgcagcgcgaaaggg
>ARP2___NODE_55049_length_4342_cov_699.807300_g975_i6___574___P1_K2_c2
GACATCCAGGCGCGGACAACtaccaaaggcgtcacggattACACTGTCAAACTGGTATTTCTCAAACATCACCTCTATCAtaccaaaggcgtcacggattTACCAAAGGCGTCACGGATTgtcgatgcagcgcgaaaggg
>ARP2___NODE_55049_length_4342_cov_699.807300_g975_i6___631___P1_K2_c2
GACATCCAGGCGCGGACAACtaccaaaggcgtcacggattACCCCAGTCAGCAGACCTTGTGCATACAGGGTGAGCACGGtaccaaaggcgtcacggattTACCAAAGGCGTCACGGATTgtcgatgcagcgcgaaaggg
>ARP2___NODE_55049_length_4342_cov_699.807300_g975_i6___671___P1_K2_c2
GACATCCAGGCGCGGACAACtaccaaaggcgtcacggattGGGACAGATGTGAGTCACCCCATCACCGGAGTCCACCACTtaccaaaggcgtcacggattTACCAAAGGCGTCACGGATTgtcgatgcagcgcgaaaggg
>ARP2___NODE_55049_length_4342_cov_699.807300_g975_i6___728___P1_K2_c2
GACATCCAGGCGCGGACAACtaccaaaggcgtcacggattGCGGCCAGCAATGTCGAGGCGTCGAGTGAGGTGAGGGAGAtaccaaaggcgtcacggattTACCAAAGGCGTCACGGATTgtcgatgcagcgcgaaaggg
>ARP2___NODE_55049_length_4342_cov_699.807300_g975_i6___773___P1_K2_c2
GACATCCAGGCGCGGACAACtaccaaaggcgtcacggattATAGCCGCGAAGCAACAACAGCTTGATGAGATATTTGGTGtaccaaaggcgtcacggattTACCAAAGGCGTCACGGATTgtcgatgcagcgcgaaaggg
>ARP2___NODE_55049_length_4342_cov_699.807300_g975_i6___813___P1_K2_c2
GACATCCAGGCGCGGACAACtaccaaaggcgtcacggattTGATACGCACAGTCTCAAAGTCTGCAGAGTGGTTGAAAGCtaccaaaggcgtcacggattTACCAAAGGCGTCACGGATTgtcgatgcagcgcgaaaggg
>ARP2___NODE_55049_length_4342_cov_699.807300_g975_i6___864___P1_K2_c2
GACATCCAGGCGCGGACAACtaccaaaggcgtcacggattGCCTCTGCTCCTGTTCAGCGTCGTAGGCCACGTAGGACAGtaccaaaggcgtcacggattTACCAAAGGCGTCACGGATTgtcgatgcagcgcgaaaggg
>ARP2___NODE_55049_length_4342_cov_699.807300_g975_i6___904___P1_K2_c2
GACATCCAGGCGCGGACAACtaccaaaggcgtcacggattAATATGTAGGTCTCTACAAGTACAGTAGTTTCCAGGGCCAtaccaaaggcgtcacggattTACCAAAGGCGTCACGGATTgtcgatgcagcgcgaaaggg
>ARP2___NODE_55049_length_4342_cov_699.807300_g975_i6___944___P1_K2_c2
GACATCCAGGCGCGGACAACtaccaaaggcgtcacggattAAATCTTTCTCCTCCCACCTTGATAACCCGCCCGTCTGGTtaccaaaggcgtcacggattTACCAAAGGCGTCACGGATTgtcgatgcagcgcgaaaggg
>ARP2___NODE_55049_length_4342_cov_699.807300_g975_i6___984___P1_K2_c2
GACATCCAGGCGCGGACAACtaccaaaggcgtcacggattCGTTGATCAGGTGGGGCTGGAATAAAGCTTCTGGTGCTGCtaccaaaggcgtcacggattTACCAAAGGCGTCACGGATTgtcgatgcagcgcgaaaggg
>ARP2___NODE_55049_length_4342_cov_699.807300_g975_i6___1031___P1_K2_c2
GACATCCAGGCGCGGACAACtaccaaaggcgtcacggattTGCCTGGATTGTGTTGAAGAGGAGCTCGGCCACCCCCACCtaccaaaggcgtcacggattTACCAAAGGCGTCACGGATTgtcgatgcagcgcgaaaggg
>ARP2___NODE_55049_length_4342_cov_699.807300_g975_i6___1071___P1_K2_c2
GACATCCAGGCGCGGACAACtaccaaaggcgtcacggattCGATGTGCTTGTAGAACTCAGGACGGATGTCCATGTCCGCtaccaaaggcgtcacggattTACCAAAGGCGTCACGGATTgtcgatgcagcgcgaaaggg
>ARP2___NODE_55049_length_4342_cov_699.807300_g975_i6___1134___P1_K2_c2
GACATCCAGGCGCGGACAACtaccaaaggcgtcacggattGCTTGATCTCACGTTCCAGCCTGGAGGGCAGTCCGGGATAtaccaaaggcgtcacggattTACCAAAGGCGTCACGGATTgtcgatgcagcgcgaaaggg
>ARP2___NODE_55049_length_4342_cov_699.807300_g975_i6___1174___P1_K2_c2
GACATCCAGGCGCGGACAACtaccaaaggcgtcacggattCTGGAGGTATCCCCTTTGAGCACACGCTCCAGATAGAGCTtaccaaaggcgtcacggattTACCAAAGGCGTCACGGATTgtcgatgcagcgcgaaaggg
>ARP2___NODE_55049_length_4342_cov_699.807300_g975_i6___1214___P1_K2_c2
GACATCCAGGCGCGGACAACtaccaaaggcgtcacggattTCGTGGGGGGTCCTCTATGCGGATTTTGAATTTAGACAGTtaccaaaggcgtcacggattTACCAAAGGCGTCACGGATTgtcgatgcagcgcgaaaggg
>ARP2___NODE_55049_length_4342_cov_699.807300_g975_i6___1254___P1_K2_c2
GACATCCAGGCGCGGACAACtaccaaaggcgtcacggattCTGCCAGCACTGAGCCCCCCAGGAACACCATGTGTTTACGtaccaaaggcgtcacggattTACCAAAGGCGTCACGGATTgtcgatgcagcgcgaaaggg
>ARP2___NODE_55049_length_4342_cov_699.807300_g975_i6___1294___P1_K2_c2
GACATCCAGGCGCGGACAACtaccaaaggcgtcacggattCTGCGCGTCATCCAAAAGTCGTCCTTGTCCTTCATGATGTtaccaaaggcgtcacggattTACCAAAGGCGTCACGGATTgtcgatgcagcgcgaaaggg
>ARP2___NODE_55049_length_4342_cov_699.807300_g975_i6___1334___P1_K2_c2
GACATCCAGGCGCGGACAACtaccaaaggcgtcacggattGAGCTTGTCAAGCACTTTGATTCCCATCTCCTCGTACTCGtaccaaaggcgtcacggattTACCAAAGGCGTCACGGATTgtcgatgcagcgcgaaaggg
>ARP2___NODE_55049_length_4342_cov_699.807300_g975_i6___203___P1_K2_c2
GACATCCAGGCGCGGACAACtaccaaaggcgtcacggattGTCACATACGACTACTCTCCTCCCTTTGCTGTCCATGATAtaccaaaggcgtcacggattTACCAAAGGCGTCACGGATTgtcgatgcagcgcgaaaggg
>ARP2___NODE_55049_length_4342_cov_699.807300_g975_i6___160___P1_K2_c2
GACATCCAGGCGCGGACAACtaccaaaggcgtcacggattGAAGAATATCCAACTGGAAAATTATTCTAACCCCCTAACAtaccaaaggcgtcacggattTACCAAAGGCGTCACGGATTgtcgatgcagcgcgaaaggg
>ARP2___NODE_55049_length_4342_cov_699.807300_g975_i6___120___P1_K2_c2
GACATCCAGGCGCGGACAACtaccaaaggcgtcacggattGAACAGAATCATAAACTACCGCTGACGAGCTTTCATGAGAtaccaaaggcgtcacggattTACCAAAGGCGTCACGGATTgtcgatgcagcgcgaaaggg
>ARP2___NODE_55049_length_4342_cov_699.807300_g975_i6___1505___P1_K2_c2
GACATCCAGGCGCGGACAACtaccaaaggcgtcacggattGAAGCGCATTAGGCTCTGCCAGTGCTGTATGTCCTGCAGGtaccaaaggcgtcacggattTACCAAAGGCGTCACGGATTgtcgatgcagcgcgaaaggg
>ARP2___NODE_55049_length_4342_cov_699.807300_g975_i6___40___P1_K2_c2
GACATCCAGGCGCGGACAACtaccaaaggcgtcacggattCAAATGCGGCCAATGAAACATGTGCACGAGCATTCTGTCCtaccaaaggcgtcacggattTACCAAAGGCGTCACGGATTgtcgatgcagcgcgaaaggg
>ARP2___NODE_55049_length_4342_cov_699.807300_g975_i6___1569___P1_K2_c2
GACATCCAGGCGCGGACAACtaccaaaggcgtcacggattTAAACCTTATCCCTGAACCAGCCAGTCTTCTTCTGTCTTTtaccaaaggcgtcacggattTACCAAAGGCGTCACGGATTgtcgatgcagcgcgaaaggg
>ARP2___NODE_55049_length_4342_cov_699.807300_g975_i6___0___P1_K2_c2
GACATCCAGGCGCGGACAACtaccaaaggcgtcacggattCAGTTGCTTCGAGATGGCTGCCTCCGTTCACAGCGCGACAtaccaaaggcgtcacggattTACCAAAGGCGTCACGGATTgtcgatgcagcgcgaaaggg
>ARP2___NODE_55049_length_4342_cov_699.807300_g975_i6___1796___P1_K2_c2
GACATCCAGGCGCGGACAACtaccaaaggcgtcacggattTCGCAAATATGTCTTTACATACTCAATGCAAGATATCTAAtaccaaaggcgtcacggattTACCAAAGGCGTCACGGATTgtcgatgcagcgcgaaaggg
>ARP2___NODE_55049_length_4342_cov_699.807300_g975_i6___1836___P1_K2_c2
GACATCCAGGCGCGGACAACtaccaaaggcgtcacggattAGACAAGTAACAAATACTCTTAACAGTAAGAAAGCATGTTtaccaaaggcgtcacggattTACCAAAGGCGTCACGGATTgtcgatgcagcgcgaaaggg
>ARP2___NODE_55049_length_4342_cov_699.807300_g975_i6___2083___P1_K2_c2
GACATCCAGGCGCGGACAACtaccaaaggcgtcacggattGGTGCACTCTTATTTGTATTGCACACTAAACATTATTTATtaccaaaggcgtcacggattTACCAAAGGCGTCACGGATTgtcgatgcagcgcgaaaggg
>ARP2___NODE_55049_length_4342_cov_699.807300_g975_i6___2245___P1_K2_c2
GACATCCAGGCGCGGACAACtaccaaaggcgtcacggattGACAGGCAAACTGGAAGGGTTAAGGAGACAGAGATCAAGAtaccaaaggcgtcacggattTACCAAAGGCGTCACGGATTgtcgatgcagcgcgaaaggg
>ARP2___NODE_55049_length_4342_cov_699.807300_g975_i6___2378___P1_K2_c2
GACATCCAGGCGCGGACAACtaccaaaggcgtcacggattTGAGTCGACTCCAAATCTGATAGCGATAGAGAGGTAGATAtaccaaaggcgtcacggattTACCAAAGGCGTCACGGATTgtcgatgcagcgcgaaaggg
>ARP2___NODE_55049_length_4342_cov_699.807300_g975_i6___2543___P1_K2_c2
GACATCCAGGCGCGGACAACtaccaaaggcgtcacggattAGAATCGGAGTTGACTAAACCTCCAAAAGATAGCTAGATAtaccaaaggcgtcacggattTACCAAAGGCGTCACGGATTgtcgatgcagcgcgaaaggg
>ARP2___NODE_55049_length_4342_cov_699.807300_g975_i6___2619___P1_K2_c2
GACATCCAGGCGCGGACAACtaccaaaggcgtcacggattGCCACAATATATTCTGTACCCATTATGTCATAAAAGATAAtaccaaaggcgtcacggattTACCAAAGGCGTCACGGATTgtcgatgcagcgcgaaaggg
>HSPA9___NODE_75329_length_3643_cov_1929.737216_g13522_i0___567___P1_J16_c0
GACATCCAGGCGCGGACAACcgccctagcgttgatataggGTGAAGGCAATGACTGACGGTGTGGTGCGAGATCCTTCCGcgccctagcgttgatataggCGCCCTAGCGTTGATATAGGgtcgatgcagcgcgaaaggg
>HSPA9___NODE_75329_length_3643_cov_1929.737216_g13522_i0___607___P1_J16_c0
GACATCCAGGCGCGGACAACcgccctagcgttgatataggACGTTTAGCGGGCATGCCACTGAGGCGTTCCCCATCTTTGcgccctagcgttgatataggCGCCCTAGCGTTGATATAGGgtcgatgcagcgcgaaaggg
>HSPA9___NODE_75329_length_3643_cov_1929.737216_g13522_i0___730___P1_J16_c0
GACATCCAGGCGCGGACAACcgccctagcgttgatataggAGAGGCCTTCACAATCTTGTAGGAAACATTTTTCATGTCTcgccctagcgttgatataggCGCCCTAGCGTTGATATAGGgtcgatgcagcgcgaaaggg
>HSPA9___NODE_75329_length_3643_cov_1929.737216_g13522_i0___774___P1_J16_c0
GACATCCAGGCGCGGACAACcgccctagcgttgatataggGGCGAGTACATTTTGCCGTGTGCTTCTACCCACGCATCACcgccctagcgttgatataggCGCCCTAGCGTTGATATAGGgtcgatgcagcgcgaaaggg
>HSPA9___NODE_75329_length_3643_cov_1929.737216_g13522_i0___843___P1_J16_c0
GACATCCAGGCGCGGACAACcgccctagcgttgatataggACCTTTGACCCCAGGTAACTTTCTGCTGTTTCTTTCATCTcgccctagcgttgatataggCGCCCTAGCGTTGATATAGGgtcgatgcagcgcgaaaggg
>HSPA9___NODE_75329_length_3643_cov_1929.737216_g13522_i0___884___P1_J16_c0
GACATCCAGGCGCGGACAACcgccctagcgttgatataggAGTCATTGAAGTAAGCTGGAACTGTGACGACTGCATTGTTcgccctagcgttgatataggCGCCCTAGCGTTGATATAGGgtcgatgcagcgcgaaaggg
>HSPA9___NODE_75329_length_3643_cov_1929.737216_g13522_i0___1040___P1_J16_c0
GACATCCAGGCGCGGACAACcgccctagcgttgatataggTGTCAAATGTCCCTCCGCCTAAATCAAACACCGCTATCACcgccctagcgttgatataggCGCCCTAGCGTTGATATAGGgtcgatgcagcgcgaaaggg
>HSPA9___NODE_75329_length_3643_cov_1929.737216_g13522_i0___1080___P1_J16_c0
GACATCCAGGCGCGGACAACcgccctagcgttgatataggTTGACTTCAAAAACTCCCTTCTGGATCTCCAAGATTGAGAcgccctagcgttgatataggCGCCCTAGCGTTGATATAGGgtcgatgcagcgcgaaaggg
>HSPA9___NODE_75329_length_3643_cov_1929.737216_g13522_i0___1162___P1_J16_c0
GACATCCAGGCGCGGACAACcgccctagcgttgatataggTTTCTTGAATTCCGTTGCCAGAAAGTTGACCATGTAGTTGcgccctagcgttgatataggCGCCCTAGCGTTGATATAGGgtcgatgcagcgcgaaaggg
>HSPA9___NODE_75329_length_3643_cov_1929.737216_g13522_i0___1202___P1_J16_c0
GACATCCAGGCGCGGACAACcgccctagcgttgatataggGCATAGCCATTGGATCCTTTGTGATGTCCAGTCCTTGCTCcgccctagcgttgatataggCGCCCTAGCGTTGATATAGGgtcgatgcagcgcgaaaggg
>HSPA9___NODE_75329_length_3643_cov_1929.737216_g13522_i0___1267___P1_J16_c0
GACATCCAGGCGCGGACAACcgccctagcgttgatataggGATGTCGGTCTGTAGGGATGAAGAGAGTTCAATTTTTGCTcgccctagcgttgatataggCGCCCTAGCGTTGATATAGGgtcgatgcagcgcgaaaggg
>HSPA9___NODE_75329_length_3643_cov_1929.737216_g13522_i0___1307___P1_J16_c0
GACATCCAGGCGCGGACAACcgccctagcgttgatataggGTTTGGGGCCGCTGGCATCCATTGTCAAGTAGGGCAGGTTcgccctagcgttgatataggCGCCCTAGCGTTGATATAGGgtcgatgcagcgcgaaaggg
>HSPA9___NODE_75329_length_3643_cov_1929.737216_g13522_i0___1347___P1_J16_c0
GACATCCAGGCGCGGACAACcgccctagcgttgatataggAGCGATTCAAATTTGGAGCGGGACAGCTTCAGGTTCATGTcgccctagcgttgatataggCGCCCTAGCGTTGATATAGGgtcgatgcagcgcgaaaggg
>HSPA9___NODE_75329_length_3643_cov_1929.737216_g13522_i0___1387___P1_J16_c0
GACATCCAGGCGCGGACAACcgccctagcgttgatataggCTGGCATGGGCCAACAGTCCTCTTCACCAGCGAGTCCACCcgccctagcgttgatataggCGCCCTAGCGTTGATATAGGgtcgatgcagcgcgaaaggg
>HSPA9___NODE_75329_length_3643_cov_1929.737216_g13522_i0___1427___P1_J16_c0
GACATCCAGGCGCGGACAACcgccctagcgttgatataggCAATGTCAGACTTCTTAACCTCAGCATCTTGCAGAGCCTTcgccctagcgttgatataggCGCCCTAGCGTTGATATAGGgtcgatgcagcgcgaaaggg
>HSPA9___NODE_75329_length_3643_cov_1929.737216_g13522_i0___1467___P1_J16_c0
GACATCCAGGCGCGGACAACcgccctagcgttgatataggTTAGGCATTCTTGACATGCCTCCCACCAAGATGACCTCGCcgccctagcgttgatataggCGCCCTAGCGTTGATATAGGgtcgatgcagcgcgaaaggg
>HSPA9___NODE_75329_length_3643_cov_1929.737216_g13522_i0___1571___P1_J16_c0
GACATCCAGGCGCGGACAACcgccctagcgttgatataggCCAAAACTCCACCCTGAATAGCAGCACCAATGGCCACTGCcgccctagcgttgatataggCGCCCTAGCGTTGATATAGGgtcgatgcagcgcgaaaggg
>HSPA9___NODE_75329_length_3643_cov_1929.737216_g13522_i0___1749___P1_J16_c0
GACATCCAGGCGCGGACAACcgccctagcgttgatataggTGGTGCACTTTGATCTCCACCTGGGTCTGGCCATCAGCAGcgccctagcgttgatataggCGCCCTAGCGTTGATATAGGgtcgatgcagcgcgaaaggg
>HSPA9___NODE_75329_length_3643_cov_1929.737216_g13522_i0___1836___P1_J16_c0
GACATCCAGGCGCGGACAACcgccctagcgttgatataggTGAGGCACACCACGAGGGGCAGGGGGGATACCGACCAGTGcgccctagcgttgatataggCGCCCTAGCGTTGATATAGGgtcgatgcagcgcgaaaggg
>HSPA9___NODE_75329_length_3643_cov_1929.737216_g13522_i0___1940___P1_J16_c0
GACATCCAGGCGCGGACAACcgccctagcgttgatataggCCCCAGATGACTGGATCACAATCTGTTGTTCTTTTCCTGTcgccctagcgttgatataggCGCCCTAGCGTTGATATAGGgtcgatgcagcgcgaaaggg
>HSPA9___NODE_75329_length_3643_cov_1929.737216_g13522_i0___1989___P1_J16_c0
GACATCCAGGCGCGGACAACcgccctagcgttgatataggTGGGCCTCAGCGTTCTTAATCATGTTCTCAATCTCATCCTcgccctagcgttgatataggCGCCCTAGCGTTGATATAGGgtcgatgcagcgcgaaaggg
>HSPA9___NODE_75329_length_3643_cov_1929.737216_g13522_i0___2042___P1_J16_c0
GACATCCAGGCGCGGACAACcgccctagcgttgatataggCAGCCTGGTTCAAAACCTCCACCAGTTCCTTCTTTCTCCTcgccctagcgttgatataggCGCCCTAGCGTTGATATAGGgtcgatgcagcgcgaaaggg
>HSPA9___NODE_75329_length_3643_cov_1929.737216_g13522_i0___2082___P1_J16_c0
GACATCCAGGCGCGGACAACcgccctagcgttgatataggAACTCGTCCATCTTGCTCTCTGTGTCGTGGATGATGCTGTcgccctagcgttgatataggCGCCCTAGCGTTGATATAGGgtcgatgcagcgcgaaaggg
>HSPA9___NODE_75329_length_3643_cov_1929.737216_g13522_i0___2139___P1_J16_c0
GACATCCAGGCGCGGACAACcgccctagcgttgatataggACCTCATTGATCTTCTCTCGCAGCTTGTCACACTCTTCTTcgccctagcgttgatataggCGCCCTAGCGTTGATATAGGgtcgatgcagcgcgaaaggg
>HSPA9___NODE_75329_length_3643_cov_1929.737216_g13522_i0___2179___P1_J16_c0
GACATCCAGGCGCGGACAACcgccctagcgttgatataggCTCAGGGGACTCATTCTCTTTGTTGGCCAACAGCTGCCTCcgccctagcgttgatataggCGCCCTAGCGTTGATATAGGgtcgatgcagcgcgaaaggg
>HSPA9___NODE_75329_length_3643_cov_1929.737216_g13522_i0___2219___P1_J16_c0
GACATCCAGGCGCGGACAACcgccctagcgttgatataggGAGACTTTTGCTGCAGGTCGGAGGTTTCTTCGCGGATCTTcgccctagcgttgatataggCGCCCTAGCGTTGATATAGGgtcgatgcagcgcgaaaggg
>HSPA9___NODE_75329_length_3643_cov_1929.737216_g13522_i0___2259___P1_J16_c0
GACATCCAGGCGCGGACAACcgccctagcgttgatataggTCAGCTGCCATCTTCTTGTAAGCCATCTCGAACAGTTTGAcgccctagcgttgatataggCGCCCTAGCGTTGATATAGGgtcgatgcagcgcgaaaggg
>HSPA9___NODE_75329_length_3643_cov_1929.737216_g13522_i0___2366___P1_J16_c0
GACATCCAGGCGCGGACAACcgccctagcgttgatataggATTCTTCATTGCTGTGCTCTCATTGCTTTTACTGCTTCTTcgccctagcgttgatataggCGCCCTAGCGTTGATATAGGgtcgatgcagcgcgaaaggg
>HSPA9___NODE_75329_length_3643_cov_1929.737216_g13522_i0___527___P1_J16_c0
GACATCCAGGCGCGGACAACcgccctagcgttgatataggAGTTCTCCAGTACCTTCGCCTGTTTGCCTTCCATCAGGGCcgccctagcgttgatataggCGCCCTAGCGTTGATATAGGgtcgatgcagcgcgaaaggg
>HSPA9___NODE_75329_length_3643_cov_1929.737216_g13522_i0___2406___P1_J16_c0
GACATCCAGGCGCGGACAACcgccctagcgttgatataggTAATTGTTCATGCAAAAGTCAGCATGGTAAAAATAACTTAcgccctagcgttgatataggCGCCCTAGCGTTGATATAGGgtcgatgcagcgcgaaaggg
>HSPA9___NODE_75329_length_3643_cov_1929.737216_g13522_i0___2529___P1_J16_c0
GACATCCAGGCGCGGACAACcgccctagcgttgatataggAACAAATTAATATCACACTAGAACCCAGGAAGCAGCTAACcgccctagcgttgatataggCGCCCTAGCGTTGATATAGGgtcgatgcagcgcgaaaggg
>HSPA9___NODE_75329_length_3643_cov_1929.737216_g13522_i0___2596___P1_J16_c0
GACATCCAGGCGCGGACAACcgccctagcgttgatataggGTTAGGCAAGTTTGAAGCACATAGTTTTTCTTCTGGTTAAcgccctagcgttgatataggCGCCCTAGCGTTGATATAGGgtcgatgcagcgcgaaaggg
>HSPA9___NODE_75329_length_3643_cov_1929.737216_g13522_i0___277___P1_J16_c0
GACATCCAGGCGCGGACAACcgccctagcgttgatataggTTCTGTGAAACCCGGGTAGTAATCTACACAGCAAAAATAAcgccctagcgttgatataggCGCCCTAGCGTTGATATAGGgtcgatgcagcgcgaaaggg
>HSPA9___NODE_75329_length_3643_cov_1929.737216_g13522_i0___2664___P1_J16_c0
GACATCCAGGCGCGGACAACcgccctagcgttgatataggGCAACCCTTTATAATAGTCTTTGTTTAGAATAGTCATGTTcgccctagcgttgatataggCGCCCTAGCGTTGATATAGGgtcgatgcagcgcgaaaggg
>HSPA9___NODE_75329_length_3643_cov_1929.737216_g13522_i0___223___P1_J16_c0
GACATCCAGGCGCGGACAACcgccctagcgttgatataggACTTCTTAAAAGCAGACTGTTTTTGACGACAAACGTTCCTcgccctagcgttgatataggCGCCCTAGCGTTGATATAGGgtcgatgcagcgcgaaaggg
>HSPA9___NODE_75329_length_3643_cov_1929.737216_g13522_i0___183___P1_J16_c0
GACATCCAGGCGCGGACAACcgccctagcgttgatataggTTCTTGCAGTCGAACCTACAATGTCCTACCGCACGTGTGAcgccctagcgttgatataggCGCCCTAGCGTTGATATAGGgtcgatgcagcgcgaaaggg
>HSPA9___NODE_75329_length_3643_cov_1929.737216_g13522_i0___143___P1_J16_c0
GACATCCAGGCGCGGACAACcgccctagcgttgatataggTATAAGGTCTAAAAGAAATACGCAAATGCGCTTGCGTCAGcgccctagcgttgatataggCGCCCTAGCGTTGATATAGGgtcgatgcagcgcgaaaggg
>HSPA9___NODE_75329_length_3643_cov_1929.737216_g13522_i0___103___P1_J16_c0
GACATCCAGGCGCGGACAACcgccctagcgttgatataggATGTCACTTCCGGTGATCAAGATGAATTTGTTCACAGCGCcgccctagcgttgatataggCGCCCTAGCGTTGATATAGGgtcgatgcagcgcgaaaggg
>HSPA9___NODE_75329_length_3643_cov_1929.737216_g13522_i0___62___P1_J16_c0
GACATCCAGGCGCGGACAACcgccctagcgttgatataggAAATGTTCCTCTGGACACTTCTGTCGTGAAATTAGTCTGGcgccctagcgttgatataggCGCCCTAGCGTTGATATAGGgtcgatgcagcgcgaaaggg
>HSPA9___NODE_75329_length_3643_cov_1929.737216_g13522_i0___2889___P1_J16_c0
GACATCCAGGCGCGGACAACcgccctagcgttgatataggCAGTGTCATCAGAACATGAACCAACCTATACAATACAAAAcgccctagcgttgatataggCGCCCTAGCGTTGATATAGGgtcgatgcagcgcgaaaggg
>HSPA9___NODE_75329_length_3643_cov_1929.737216_g13522_i0___2929___P1_J16_c0
GACATCCAGGCGCGGACAACcgccctagcgttgatataggAAACAATCGATTGAACCCAGCAATTTACAAACATGGAATAcgccctagcgttgatataggCGCCCTAGCGTTGATATAGGgtcgatgcagcgcgaaaggg
>HSPA9___NODE_75329_length_3643_cov_1929.737216_g13522_i0___2971___P1_J16_c0
GACATCCAGGCGCGGACAACcgccctagcgttgatataggGCCTAAAATAGAAACCAGAGGTGCAACTTTTTGAACATTTcgccctagcgttgatataggCGCCCTAGCGTTGATATAGGgtcgatgcagcgcgaaaggg
>HSPA9___NODE_75329_length_3643_cov_1929.737216_g13522_i0___3126___P1_J16_c0
GACATCCAGGCGCGGACAACcgccctagcgttgatataggTGATAATTACACTGAACAACATGCCGAAACAAAAACATGTcgccctagcgttgatataggCGCCCTAGCGTTGATATAGGgtcgatgcagcgcgaaaggg
>HSPA9___NODE_75329_length_3643_cov_1929.737216_g13522_i0___3187___P1_J16_c0
GACATCCAGGCGCGGACAACcgccctagcgttgatataggTGACTGCCAACATTAGAAACGGAACATTTGAATTAATATGcgccctagcgttgatataggCGCCCTAGCGTTGATATAGGgtcgatgcagcgcgaaaggg
>HSPA9___NODE_75329_length_3643_cov_1929.737216_g13522_i0___3272___P1_J16_c0
GACATCCAGGCGCGGACAACcgccctagcgttgatataggAATCTGATCTATGTTCCACGAAGAAACACTATTAACAAAAcgccctagcgttgatataggCGCCCTAGCGTTGATATAGGgtcgatgcagcgcgaaaggg
>HSPA9___NODE_75329_length_3643_cov_1929.737216_g13522_i0___3322___P1_J16_c0
GACATCCAGGCGCGGACAACcgccctagcgttgatataggACCAGTCTTTCAACCCACTACATGTACAACTTTTCACAAAcgccctagcgttgatataggCGCCCTAGCGTTGATATAGGgtcgatgcagcgcgaaaggg
>MK01___NODE_102054_length_2969_cov_207.627899_g19504_i0___360___P1_H17_c1
GACATCCAGGCGCGGACAACtgatcaactagtgtcgtcgcGCACGGTGATAGCATAGTGAGGTTTGCTTGATCACGTGACtgatcaactagtgtcgtcgcTGATCAACTAGTGTCGTCGCgtcgatgcagcgcgaaaggg
>MK01___NODE_102054_length_2969_cov_207.627899_g19504_i0___400___P1_H17_c1
GACATCCAGGCGCGGACAACtgatcaactagtgtcgtcgcCTTTGCAGCCGCTTGTTGAGTCGCCATATTGGACAGTGACtgatcaactagtgtcgtcgcTGATCAACTAGTGTCGTCGCgtcgatgcagcgcgaaaggg
>MK01___NODE_102054_length_2969_cov_207.627899_g19504_i0___440___P1_H17_c1
GACATCCAGGCGCGGACAACtgatcaactagtgtcgtcgcACAACTGTCCTCGAACAATTTCCGAGTTTTTGCCTGCTGGtgatcaactagtgtcgtcgcTGATCAACTAGTGTCGTCGCgtcgatgcagcgcgaaaggg
>MK01___NODE_102054_length_2969_cov_207.627899_g19504_i0___480___P1_H17_c1
GACATCCAGGCGCGGACAACtgatcaactagtgtcgtcgcCCGATATAAGTCAGACTCGTATACCTCGGACCAACTTCAAtgatcaactagtgtcgtcgcTGATCAACTAGTGTCGTCGCgtcgatgcagcgcgaaaggg
>MK01___NODE_102054_length_2969_cov_207.627899_g19504_i0___520___P1_H17_c1
GACATCCAGGCGCGGACAACtgatcaactagtgtcgtcgcATTGTCGATCGCAGATACAACCATGCCATAGGCACCTTCGtgatcaactagtgtcgtcgcTGATCAACTAGTGTCGTCGCgtcgatgcagcgcgaaaggg
>MK01___NODE_102054_length_2969_cov_207.627899_g19504_i0___586___P1_H17_c1
GACATCCAGGCGCGGACAACtgatcaactagtgtcgtcgcCCGTTGACAATATGTCTGATGTTCAAAGGGGGAAATTTTTtgatcaactagtgtcgtcgcTGATCAACTAGTGTCGTCGCgtcgatgcagcgcgaaaggg
>MK01___NODE_102054_length_2969_cov_207.627899_g19504_i0___629___P1_H17_c1
GACATCCAGGCGCGGACAACtgatcaactagtgtcgtcgcTCTCATGTTTCAGTCTGTTGAGGATCTTTATTTCTCGTAAtgatcaactagtgtcgtcgcTGATCAACTAGTGTCGTCGCgtcgatgcagcgcgaaaggg
>MK01___NODE_102054_length_2969_cov_207.627899_g19504_i0___669___P1_H17_c1
GACATCCAGGCGCGGACAACtgatcaactagtgtcgtcgcTGTGATGCTGCTCGCAGAATGTCCCGTATATCTATAATATtgatcaactagtgtcgtcgcTGATCAACTAGTGTCGTCGCgtcgatgcagcgcgaaaggg
>MK01___NODE_102054_length_2969_cov_207.627899_g19504_i0___709___P1_H17_c1
GACATCCAGGCGCGGACAACtgatcaactagtgtcgtcgcCATGAGACACTGTACAATGTAGACATCTTTCATCTCTTGTtgatcaactagtgtcgtcgcTGATCAACTAGTGTCGTCGCgtcgatgcagcgcgaaaggg
>MK01___NODE_102054_length_2969_cov_207.627899_g19504_i0___759___P1_H17_c1
GACATCCAGGCGCGGACAACtgatcaactagtgtcgtcgcTGGTCGTTGCTCAGCTGCTGAGTCTTCAGCAATTTGTACAtgatcaactagtgtcgtcgcTGATCAACTAGTGTCGTCGCgtcgatgcagcgcgaaaggg
>MK01___NODE_102054_length_2969_cov_207.627899_g19504_i0___799___P1_H17_c1
GACATCCAGGCGCGGACAACtgatcaactagtgtcgtcgcTTTGAGGCCTCGCAGGATCTGGTAGAGGAAGTAGCAGACAtgatcaactagtgtcgtcgcTGATCAACTAGTGTCGTCGCgtcgatgcagcgcgaaaggg
>MK01___NODE_102054_length_2969_cov_207.627899_g19504_i0___839___P1_H17_c1
GACATCCAGGCGCGGACAACtgatcaactagtgtcgtcgcGTTTGAGGTCGCGGTGCAGCACGTTGGCCGAGTGGATGTAtgatcaactagtgtcgtcgcTGATCAACTAGTGTCGTCGCgtcgatgcagcgcgaaaggg
>MK01___NODE_102054_length_2969_cov_207.627899_g19504_i0___886___P1_H17_c1
GACATCCAGGCGCGGACAACtgatcaactagtgtcgtcgcGTCACAAATCTTGAGATCACAAGTGGTGTTGAGGAGAAGGtgatcaactagtgtcgtcgcTGATCAACTAGTGTCGTCGCgtcgatgcagcgcgaaaggg
>MK01___NODE_102054_length_2969_cov_207.627899_g19504_i0___926___P1_H17_c1
GACATCCAGGCGCGGACAACtgatcaactagtgtcgtcgcTGTGGTCATGGTCAGGGTCTGCAATCCTCGCCAACCCAAAtgatcaactagtgtcgtcgcTGATCAACTAGTGTCGTCGCgtcgatgcagcgcgaaaggg
>MK01___NODE_102054_length_2969_cov_207.627899_g19504_i0___966___P1_H17_c1
GACATCCAGGCGCGGACAACtgatcaactagtgtcgtcgcCGGTACCAGCGTGTGGCCACGTACTCTGTCAGGAAACCCGtgatcaactagtgtcgtcgcTGATCAACTAGTGTCGTCGCgtcgatgcagcgcgaaaggg
>MK01___NODE_102054_length_2969_cov_207.627899_g19504_i0___1006___P1_H17_c1
GACATCCAGGCGCGGACAACtgatcaactagtgtcgtcgcCTTGGTGTATCCCTTGGAGTTGAGCATGATCTCGGGCGCCtgatcaactagtgtcgtcgcTGATCAACTAGTGTCGTCGCgtcgatgcagcgcgaaaggg
>MK01___NODE_102054_length_2969_cov_207.627899_g19504_i0___1046___P1_H17_c1
GACATCCAGGCGCGGACAACtgatcaactagtgtcgtcgcTCTCTGCCAAAATACAGCCCACCGACCACACATCTATGGAtgatcaactagtgtcgtcgcTGATCAACTAGTGTCGTCGCgtcgatgcagcgcgaaaggg
>MK01___NODE_102054_length_2969_cov_207.627899_g19504_i0___1086___P1_H17_c1
GACATCCAGGCGCGGACAACtgatcaactagtgtcgtcgcAGGTAGTGTTTTCCAGGGAAGAGGGGTCTGTTGCCCAACAtgatcaactagtgtcgtcgcTGATCAACTAGTGTCGTCGCgtcgatgcagcgcgaaaggg
>MK01___NODE_102054_length_2969_cov_207.627899_g19504_i0___1126___P1_H17_c1
GACATCCAGGCGCGGACAACtgatcaactagtgtcgtcgcGGGAGATCCTAGCACCCCCAGGATGTGGTTCAGCTGGTCCtgatcaactagtgtcgtcgcTGATCAACTAGTGTCGTCGCgtcgatgcagcgcgaaaggg
>MK01___NODE_102054_length_2969_cov_207.627899_g19504_i0___1166___P1_H17_c1
GACATCCAGGCGCGGACAACtgatcaactagtgtcgtcgcTCGCCTTGTCGTTGATGATACACATGAGGTCTTCCTGGCTtgatcaactagtgtcgtcgcTGATCAACTAGTGTCGTCGCgtcgatgcagcgcgaaaggg
>MK01___NODE_102054_length_2969_cov_207.627899_g19504_i0___1206___P1_H17_c1
GACATCCAGGCGCGGACAACtgatcaactagtgtcgtcgcGGCACCTTGGCTTTCAAGGGCAAGGACTGGATGTAACCTCtgatcaactagtgtcgtcgcTGATCAACTAGTGTCGTCGCgtcgatgcagcgcgaaaggg
>MK01___NODE_102054_length_2969_cov_207.627899_g19504_i0___1246___P1_H17_c1
GACATCCAGGCGCGGACAACtgatcaactagtgtcgtcgcCAACGCTTTGGGGTCAGCTTTCTGGTACATGCGCTTCCATtgatcaactagtgtcgtcgcTGATCAACTAGTGTCGTCGCgtcgatgcagcgcgaaaggg
>MK01___NODE_102054_length_2969_cov_207.627899_g19504_i0___1286___P1_H17_c1
GACATCCAGGCGCGGACAACtgatcaactagtgtcgtcgcGCTTGTTGGGGTTAAAGGTCAGCATCTTGTCCAGCAGATCtgatcaactagtgtcgtcgcTGATCAACTAGTGTCGTCGCgtcgatgcagcgcgaaaggg
>MK01___NODE_102054_length_2969_cov_207.627899_g19504_i0___1338___P1_H17_c1
GACATCCAGGCGCGGACAACtgatcaactagtgtcgtcgcTCGTAGTACTGCTCCAGGTAGGGGTGAGCCAACGCCTGCTtgatcaactagtgtcgtcgcTGATCAACTAGTGTCGTCGCgtcgatgcagcgcgaaaggg
>MK01___NODE_102054_length_2969_cov_207.627899_g19504_i0___1458___P1_H17_c1
GACATCCAGGCGCGGACAACtgatcaactagtgtcgtcgcTCAGCCGGCTGGAACTTGAGTGTCTCCTGGTAGATGAGCTtgatcaactagtgtcgtcgcTGATCAACTAGTGTCGTCGCgtcgatgcagcgcgaaaggg
>MK01___NODE_102054_length_2969_cov_207.627899_g19504_i0___1498___P1_H17_c1
GACATCCAGGCGCGGACAACtgatcaactagtgtcgtcgcAGGGTGGTGTTCTCAGTCCTTGACGGCAGCCATGGCCACGtgatcaactagtgtcgtcgcTGATCAACTAGTGTCGTCGCgtcgatgcagcgcgaaaggg
>MK01___NODE_102054_length_2969_cov_207.627899_g19504_i0___259___P1_H17_c1
GACATCCAGGCGCGGACAACtgatcaactagtgtcgtcgcGAAGGGCGGGATCTATAACTTCACCGCAACTCTAAATATAtgatcaactagtgtcgtcgcTGATCAACTAGTGTCGTCGCgtcgatgcagcgcgaaaggg
>MK01___NODE_102054_length_2969_cov_207.627899_g19504_i0___1640___P1_H17_c1
GACATCCAGGCGCGGACAACtgatcaactagtgtcgtcgcATTCATCACGTCCCTGTCCTCAGCAATAAAGCGTCAAGCCtgatcaactagtgtcgtcgcTGATCAACTAGTGTCGTCGCgtcgatgcagcgcgaaaggg
>MK01___NODE_102054_length_2969_cov_207.627899_g19504_i0___174___P1_H17_c1
GACATCCAGGCGCGGACAACtgatcaactagtgtcgtcgcGTTTATTGACTTCTATTCCAACCGACACAGGACTTATTAAtgatcaactagtgtcgtcgcTGATCAACTAGTGTCGTCGCgtcgatgcagcgcgaaaggg
>MK01___NODE_102054_length_2969_cov_207.627899_g19504_i0___1680___P1_H17_c1
GACATCCAGGCGCGGACAACtgatcaactagtgtcgtcgcTTTGACTGTACAGAGCGTCGCCCACAGACAGGGGAAGATAtgatcaactagtgtcgtcgcTGATCAACTAGTGTCGTCGCgtcgatgcagcgcgaaaggg
>MK01___NODE_102054_length_2969_cov_207.627899_g19504_i0___1720___P1_H17_c1
GACATCCAGGCGCGGACAACtgatcaactagtgtcgtcgcGCGAGTTATGCAGCCAGTCCCAGAGCATCAGTCCAACATGtgatcaactagtgtcgtcgcTGATCAACTAGTGTCGTCGCgtcgatgcagcgcgaaaggg
>MK01___NODE_102054_length_2969_cov_207.627899_g19504_i0___1760___P1_H17_c1
GACATCCAGGCGCGGACAACtgatcaactagtgtcgtcgcGAAAAGCATTTAAGCATCAGTCAAGTAGTTTGGCTTAGAAtgatcaactagtgtcgtcgcTGATCAACTAGTGTCGTCGCgtcgatgcagcgcgaaaggg
>MK01___NODE_102054_length_2969_cov_207.627899_g19504_i0___1800___P1_H17_c1
GACATCCAGGCGCGGACAACtgatcaactagtgtcgtcgcATGAGAGACAATCCCATGTCTACTCAATTTCCACATGATAtgatcaactagtgtcgtcgcTGATCAACTAGTGTCGTCGCgtcgatgcagcgcgaaaggg
>MK01___NODE_102054_length_2969_cov_207.627899_g19504_i0___1840___P1_H17_c1
GACATCCAGGCGCGGACAACtgatcaactagtgtcgtcgcAGTAGCACTAAACTGAAGGTAGAAAGTCAGGACCGATTCCtgatcaactagtgtcgtcgcTGATCAACTAGTGTCGTCGCgtcgatgcagcgcgaaaggg
>MK01___NODE_102054_length_2969_cov_207.627899_g19504_i0___1880___P1_H17_c1
GACATCCAGGCGCGGACAACtgatcaactagtgtcgtcgcAAAATAACCCAGATCATTCCACAGCACCTTCATTCGCTGTtgatcaactagtgtcgtcgcTGATCAACTAGTGTCGTCGCgtcgatgcagcgcgaaaggg
>MK01___NODE_102054_length_2969_cov_207.627899_g19504_i0___2161___P1_H17_c1
GACATCCAGGCGCGGACAACtgatcaactagtgtcgtcgcTTGTTGTTTGGTTGCTCGTTATGGGGCTTTAAATGTATATtgatcaactagtgtcgtcgcTGATCAACTAGTGTCGTCGCgtcgatgcagcgcgaaaggg
>MK01___NODE_102054_length_2969_cov_207.627899_g19504_i0___2421___P1_H17_c1
GACATCCAGGCGCGGACAACtgatcaactagtgtcgtcgcTCATCTATGAAAAGTTGAGGTCTGCAGATTAATTTAATGTtgatcaactagtgtcgtcgcTGATCAACTAGTGTCGTCGCgtcgatgcagcgcgaaaggg
>MK01___NODE_102054_length_2969_cov_207.627899_g19504_i0___2477___P1_H17_c1
GACATCCAGGCGCGGACAACtgatcaactagtgtcgtcgcTTGGGGTTGCAAACACACAAAGCGCATTATGTTTTTCTGAtgatcaactagtgtcgtcgcTGATCAACTAGTGTCGTCGCgtcgatgcagcgcgaaaggg
>MK01___NODE_102054_length_2969_cov_207.627899_g19504_i0___2644___P1_H17_c1
GACATCCAGGCGCGGACAACtgatcaactagtgtcgtcgcGGGCATGGGCTCTTGTAAGCCTCCAGTGTGGTTCAGGGCTtgatcaactagtgtcgtcgcTGATCAACTAGTGTCGTCGCgtcgatgcagcgcgaaaggg
>MK07___NODE_41545_length_4983_cov_11.695267_g7123_i0___207___P1_K6_c2
GACATCCAGGCGCGGACAACattgcggttgatcgcagtcgGTCTTGGCGTGTTTCTTGTCCCCAGTGTTCTTGCTTGGTTattgcggttgatcgcagtcgATTGCGGTTGATCGCAGTCGgtcgatgcagcgcgaaaggg
>MK07___NODE_41545_length_4983_cov_11.695267_g7123_i0___247___P1_K6_c2
GACATCCAGGCGCGGACAACattgcggttgatcgcagtcgTTTAATATCCAGGTCACGGGCTTTGGTCTCCCCGGCACCAattgcggttgatcgcagtcgATTGCGGTTGATCGCAGTCGgtcgatgcagcgcgaaaggg
>MK07___NODE_41545_length_4983_cov_11.695267_g7123_i0___337___P1_K6_c2
GACATCCAGGCGCGGACAACattgcggttgatcgcagtcgTCCATAAGCACCAATGCCGATGTTTTCAATGGGTTGATAGattgcggttgatcgcagtcgATTGCGGTTGATCGCAGTCGgtcgatgcagcgcgaaaggg
>MK07___NODE_41545_length_4983_cov_11.695267_g7123_i0___431___P1_K6_c2
GACATCCAGGCGCGGACAACattgcggttgatcgcagtcgTCCTCTTAGCGATAGCAAGACCGTCGAAAACAAAAGGGATattgcggttgatcgcagtcgATTGCGGTTGATCGCAGTCGgtcgatgcagcgcgaaaggg
>MK07___NODE_41545_length_4983_cov_11.695267_g7123_i0___503___P1_K6_c2
GACATCCAGGCGCGGACAACattgcggttgatcgcagtcgGCTTGAGAATTTCACGAATGGAAATGATATTGTCATGTTTattgcggttgatcgcagtcgATTGCGGTTGATCGCAGTCGgtcgatgcagcgcgaaaggg
>MK07___NODE_41545_length_4983_cov_11.695267_g7123_i0___559___P1_K6_c2
GACATCCAGGCGCGGACAACattgcggttgatcgcagtcgCTCCATAAGATCAAAGACCACGTAAATGTCTTTAAAATCAattgcggttgatcgcagtcgATTGCGGTTGATCGCAGTCGgtcgatgcagcgcgaaaggg
>MK07___NODE_41545_length_4983_cov_11.695267_g7123_i0___599___P1_K6_c2
GACATCCAGGCGCGGACAACattgcggttgatcgcagtcgTCAAGGGCTGGTCGGAATAAATAATTCGATGAAGGTCACTattgcggttgatcgcagtcgATTGCGGTTGATCGCAGTCGgtcgatgcagcgcgaaaggg
>MK07___NODE_41545_length_4983_cov_11.695267_g7123_i0___639___P1_K6_c2
GACATCCAGGCGCGGACAACattgcggttgatcgcagtcgCGAAGAATCTGGTAGAGAAAATAGCGAATATGCTCCTCAGattgcggttgatcgcagtcgATTGCGGTTGATCGCAGTCGgtcgatgcagcgcgaaaggg
>MK07___NODE_41545_length_4983_cov_11.695267_g7123_i0___679___P1_K6_c2
GACATCCAGGCGCGGACAACattgcggttgatcgcagtcgTCTGTGCACAACATTAGCAGAGTGGATGTACTTCAGCCCAattgcggttgatcgcagtcgATTGCGGTTGATCGCAGTCGgtcgatgcagcgcgaaaggg
>MK07___NODE_41545_length_4983_cov_11.695267_g7123_i0___759___P1_K6_c2
GACATCCAGGCGCGGACAACattgcggttgatcgcagtcgTTCACCCCACGCGCCATTCCAAGATCACCAATTCGGACATattgcggttgatcgcagtcgATTGCGGTTGATCGCAGTCGgtcgatgcagcgcgaaaggg
>MK07___NODE_41545_length_4983_cov_11.695267_g7123_i0___799___P1_K6_c2
GACATCCAGGCGCGGACAACattgcggttgatcgcagtcgGTACTGCGTCATGTAGTGCGGCAGTTCTTCAGGCTGGGAAattgcggttgatcgcagtcgATTGCGGTTGATCGCAGTCGgtcgatgcagcgcgaaaggg
>MK07___NODE_41545_length_4983_cov_11.695267_g7123_i0___839___P1_K6_c2
GACATCCAGGCGCGGACAACattgcggttgatcgcagtcgACAGGAGGATCTCTGGCGCTCTGTACCAGCGTGTTGCCACattgcggttgatcgcagtcgATTGCGGTTGATCGCAGTCGgtcgatgcagcgcgaaaggg
>MK07___NODE_41545_length_4983_cov_11.695267_g7123_i0___879___P1_K6_c2
GACATCCAGGCGCGGACAACattgcggttgatcgcagtcgACCGACCACATGTCCACTGCAGTTCCGTACTCCAGCATGGattgcggttgatcgcagtcgATTGCGGTTGATCGCAGTCGgtcgatgcagcgcgaaaggg
>MK07___NODE_41545_length_4983_cov_11.695267_g7123_i0___919___P1_K6_c2
GACATCCAGGCGCGGACAACattgcggttgatcgcagtcgCAAGGGCTTTCTGCCCAACATCTCGGCAAATATGCATCCAattgcggttgatcgcagtcgATTGCGGTTGATCGCAGTCGgtcgatgcagcgcgaaaggg
>MK07___NODE_41545_length_4983_cov_11.695267_g7123_i0___959___P1_K6_c2
GACATCCAGGCGCGGACAACattgcggttgatcgcagtcgGCACCAGCTGTACTTGTTTGAGGTAGTCCTTCCCAGGAAAattgcggttgatcgcagtcgATTGCGGTTGATCGCAGTCGgtcgatgcagcgcgaaaggg
>MK07___NODE_41545_length_4983_cov_11.695267_g7123_i0___999___P1_K6_c2
GACATCCAGGCGCGGACAACattgcggttgatcgcagtcgTTGTTTAGCACAGATTCTGACGGTGTTCCCAACAGTCCAAattgcggttgatcgcagtcgATTGCGGTTGATCGCAGTCGgtcgatgcagcgcgaaaggg
>MK07___NODE_41545_length_4983_cov_11.695267_g7123_i0___1039___P1_K6_c2
GACATCCAGGCGCGGACAACattgcggttgatcgcagtcgAAACGTTTTAATAATCCTACGAAGGAGGTCATTCTGACAGattgcggttgatcgcagtcgATTGCGGTTGATCGCAGTCGgtcgatgcagcgcgaaaggg
>MK07___NODE_41545_length_4983_cov_11.695267_g7123_i0___1079___P1_K6_c2
GACATCCAGGCGCGGACAACattgcggttgatcgcagtcgTGGGGAACAGGGTCGTCCACGGCATGGGCTGACGGTGGCCattgcggttgatcgcagtcgATTGCGGTTGATCGCAGTCGgtcgatgcagcgcgaaaggg
>MK07___NODE_41545_length_4983_cov_11.695267_g7123_i0___1159___P1_K6_c2
GACATCCAGGCGCGGACAACattgcggttgatcgcagtcgAGCGCGCTGCACGGTGGTGCGGTCAGCAGGGTTGATGACCattgcggttgatcgcagtcgATTGCGGTTGATCGCAGTCGgtcgatgcagcgcgaaaggg
>MK07___NODE_41545_length_4983_cov_11.695267_g7123_i0___1199___P1_K6_c2
GACATCCAGGCGCGGACAACattgcggttgatcgcagtcgCGTCAGGGTCGTGGTACTTGGACAGGAAGGGATGCTTGAGattgcggttgatcgcagtcgATTGCGGTTGATCGCAGTCGgtcgatgcagcgcgaaaggg
>MK07___NODE_41545_length_4983_cov_11.695267_g7123_i0___1431___P1_K6_c2
GACATCCAGGCGCGGACAACattgcggttgatcgcagtcgAGCTGGTCTTTCAGCGACGGTGATTCGACCCCTCCCCCCTattgcggttgatcgcagtcgATTGCGGTTGATCGCAGTCGgtcgatgcagcgcgaaaggg
>MK07___NODE_41545_length_4983_cov_11.695267_g7123_i0___1471___P1_K6_c2
GACATCCAGGCGCGGACAACattgcggttgatcgcagtcgCACCTCTGGCTTGGGAGACACTTTGGAAATCATGGCTTGAattgcggttgatcgcagtcgATTGCGGTTGATCGCAGTCGgtcgatgcagcgcgaaaggg
>MK07___NODE_41545_length_4983_cov_11.695267_g7123_i0___1518___P1_K6_c2
GACATCCAGGCGCGGACAACattgcggttgatcgcagtcgTGGGCGTTACAGGGGACAAACTGCTTGCTTTCCTTCTCTTattgcggttgatcgcagtcgATTGCGGTTGATCGCAGTCGgtcgatgcagcgcgaaaggg
>MK07___NODE_41545_length_4983_cov_11.695267_g7123_i0___1558___P1_K6_c2
GACATCCAGGCGCGGACAACattgcggttgatcgcagtcgAGAGAGGGCTGTGTCCTGTGTGGAATCACTCTTAGGTTCTattgcggttgatcgcagtcgATTGCGGTTGATCGCAGTCGgtcgatgcagcgcgaaaggg
>MK07___NODE_41545_length_4983_cov_11.695267_g7123_i0___1612___P1_K6_c2
GACATCCAGGCGCGGACAACattgcggttgatcgcagtcgTGGTTTCTTGAAGACCTCTGCCTCATGTTGTTTTTGTAGGattgcggttgatcgcagtcgATTGCGGTTGATCGCAGTCGgtcgatgcagcgcgaaaggg
>MK07___NODE_41545_length_4983_cov_11.695267_g7123_i0___1666___P1_K6_c2
GACATCCAGGCGCGGACAACattgcggttgatcgcagtcgAAGATTGGTCGTTTCCACGGACACGGGGGATTTTTTGGTGattgcggttgatcgcagtcgATTGCGGTTGATCGCAGTCGgtcgatgcagcgcgaaaggg
>MK07___NODE_41545_length_4983_cov_11.695267_g7123_i0___1706___P1_K6_c2
GACATCCAGGCGCGGACAACattgcggttgatcgcagtcgCGCTGAGCATTTCAACGTCGCTCAGACCAGACGTCAGCTGattgcggttgatcgcagtcgATTGCGGTTGATCGCAGTCGgtcgatgcagcgcgaaaggg
>MK07___NODE_41545_length_4983_cov_11.695267_g7123_i0___1746___P1_K6_c2
GACATCCAGGCGCGGACAACattgcggttgatcgcagtcgATCTGTGTTTCCATGGCCTTGTTTCCATCTGTCGACCGAGattgcggttgatcgcagtcgATTGCGGTTGATCGCAGTCGgtcgatgcagcgcgaaaggg
>MK07___NODE_41545_length_4983_cov_11.695267_g7123_i0___2025___P1_K6_c2
GACATCCAGGCGCGGACAACattgcggttgatcgcagtcgGCATCACTCAGCTCCACTTTGTCAGGAACATATTTTTTCTattgcggttgatcgcagtcgATTGCGGTTGATCGCAGTCGgtcgatgcagcgcgaaaggg
>MK07___NODE_41545_length_4983_cov_11.695267_g7123_i0___2065___P1_K6_c2
GACATCCAGGCGCGGACAACattgcggttgatcgcagtcgCTTCTGCATGGAGGACCAGCGAGCCAGCATCACCTTGTCGattgcggttgatcgcagtcgATTGCGGTTGATCGCAGTCGgtcgatgcagcgcgaaaggg
>MK07___NODE_41545_length_4983_cov_11.695267_g7123_i0___2105___P1_K6_c2
GACATCCAGGCGCGGACAACattgcggttgatcgcagtcgTGGTGACAGAGGCAGTAGTGTGAGGGAGATCTGTCTCCTTattgcggttgatcgcagtcgATTGCGGTTGATCGCAGTCGgtcgatgcagcgcgaaaggg
>MK07___NODE_41545_length_4983_cov_11.695267_g7123_i0___2238___P1_K6_c2
GACATCCAGGCGCGGACAACattgcggttgatcgcagtcgGCACCGTGAGGCATCACCCCCGCAGGGAGGATGGTGGGAGattgcggttgatcgcagtcgATTGCGGTTGATCGCAGTCGgtcgatgcagcgcgaaaggg
>MK07___NODE_41545_length_4983_cov_11.695267_g7123_i0___2278___P1_K6_c2
GACATCCAGGCGCGGACAACattgcggttgatcgcagtcgAGGGACGATGAGAGGACCTTGACTTGTTACCAGCGTCACTattgcggttgatcgcagtcgATTGCGGTTGATCGCAGTCGgtcgatgcagcgcgaaaggg
>MK07___NODE_41545_length_4983_cov_11.695267_g7123_i0___2375___P1_K6_c2
GACATCCAGGCGCGGACAACattgcggttgatcgcagtcgGAGCGACCATCCCTTGAACACTTGTCTGCCCCTGCATGCTattgcggttgatcgcagtcgATTGCGGTTGATCGCAGTCGgtcgatgcagcgcgaaaggg
>MK07___NODE_41545_length_4983_cov_11.695267_g7123_i0___2415___P1_K6_c2
GACATCCAGGCGCGGACAACattgcggttgatcgcagtcgAAATCCTCCAGGGTGATCATGCGTGTCTGAGGATCAGGCTattgcggttgatcgcagtcgATTGCGGTTGATCGCAGTCGgtcgatgcagcgcgaaaggg
>MK07___NODE_41545_length_4983_cov_11.695267_g7123_i0___2455___P1_K6_c2
GACATCCAGGCGCGGACAACattgcggttgatcgcagtcgCGATTCCGTAATCTGCAGCTTGCCTCCAGCGTGCCGCTGCattgcggttgatcgcagtcgATTGCGGTTGATCGCAGTCGgtcgatgcagcgcgaaaggg
>MK07___NODE_41545_length_4983_cov_11.695267_g7123_i0___144___P1_K6_c2
GACATCCAGGCGCGGACAACattgcggttgatcgcagtcgGTGGTTGGTGGCAGCTCAACGTTCTTTACACTGATGGCGTattgcggttgatcgcagtcgATTGCGGTTGATCGCAGTCGgtcgatgcagcgcgaaaggg
>MK07___NODE_41545_length_4983_cov_11.695267_g7123_i0___2597___P1_K6_c2
GACATCCAGGCGCGGACAACattgcggttgatcgcagtcgGGGGCAGGGGAGAGCTTGGACGCGTCCTGGTCCCCATGAGattgcggttgatcgcagtcgATTGCGGTTGATCGCAGTCGgtcgatgcagcgcgaaaggg
>MK07___NODE_41545_length_4983_cov_11.695267_g7123_i0___104___P1_K6_c2
GACATCCAGGCGCGGACAACattgcggttgatcgcagtcgCTTTCGACACTTCAATTTAGAAATCGCCCACAATCTGACGattgcggttgatcgcagtcgATTGCGGTTGATCGCAGTCGgtcgatgcagcgcgaaaggg
>MK07___NODE_41545_length_4983_cov_11.695267_g7123_i0___2637___P1_K6_c2
GACATCCAGGCGCGGACAACattgcggttgatcgcagtcgAGGGGAGGTGGAAGTCTGGTGTGGACTCCTGGATGGGTCTattgcggttgatcgcagtcgATTGCGGTTGATCGCAGTCGgtcgatgcagcgcgaaaggg
>MK07___NODE_41545_length_4983_cov_11.695267_g7123_i0___64___P1_K6_c2
GACATCCAGGCGCGGACAACattgcggttgatcgcagtcgGAAGCGTCCAAGATTCCCCAAACCTGGAGGCCAGTGATCAattgcggttgatcgcagtcgATTGCGGTTGATCGCAGTCGgtcgatgcagcgcgaaaggg
>MK07___NODE_41545_length_4983_cov_11.695267_g7123_i0___2677___P1_K6_c2
GACATCCAGGCGCGGACAACattgcggttgatcgcagtcgAGAAGGAATGAGGGCTGTGAGACGTAGGCTGACCAAGGGCattgcggttgatcgcagtcgATTGCGGTTGATCGCAGTCGgtcgatgcagcgcgaaaggg
>MK07___NODE_41545_length_4983_cov_11.695267_g7123_i0___0___P1_K6_c2
GACATCCAGGCGCGGACAACattgcggttgatcgcagtcgATGTGTCATTTACTTCCGGAAGTGCGAGCGTAACCATCTTattgcggttgatcgcagtcgATTGCGGTTGATCGCAGTCGgtcgatgcagcgcgaaaggg
>MK07___NODE_41545_length_4983_cov_11.695267_g7123_i0___2757___P1_K6_c2
GACATCCAGGCGCGGACAACattgcggttgatcgcagtcgAAAGCTGGACTGGTAGGGGGAAGTCTGACCAGCAGGGGATattgcggttgatcgcagtcgATTGCGGTTGATCGCAGTCGgtcgatgcagcgcgaaaggg
>MK07___NODE_41545_length_4983_cov_11.695267_g7123_i0___2797___P1_K6_c2
GACATCCAGGCGCGGACAACattgcggttgatcgcagtcgGATGAGGGCTGTCCTTGGTCGTGGTCTCTGAACTAGGCTCattgcggttgatcgcagtcgATTGCGGTTGATCGCAGTCGgtcgatgcagcgcgaaaggg
>MK07___NODE_41545_length_4983_cov_11.695267_g7123_i0___2837___P1_K6_c2
GACATCCAGGCGCGGACAACattgcggttgatcgcagtcgTGGCTGTGTCTCTCAAGGAACTCAGCCAAATTCTGTGGAAattgcggttgatcgcagtcgATTGCGGTTGATCGCAGTCGgtcgatgcagcgcgaaaggg
>MK07___NODE_41545_length_4983_cov_11.695267_g7123_i0___2877___P1_K6_c2
GACATCCAGGCGCGGACAACattgcggttgatcgcagtcgTCCCGGGCCTGCGATCAAAGTGTCACCCCCTTCAGGTTTGattgcggttgatcgcagtcgATTGCGGTTGATCGCAGTCGgtcgatgcagcgcgaaaggg
>MK07___NODE_41545_length_4983_cov_11.695267_g7123_i0___2917___P1_K6_c2
GACATCCAGGCGCGGACAACattgcggttgatcgcagtcgTCATTTTCACGTCAGCTTGGAACCTGGCAGACGTGAACGAattgcggttgatcgcagtcgATTGCGGTTGATCGCAGTCGgtcgatgcagcgcgaaaggg
>MK07___NODE_41545_length_4983_cov_11.695267_g7123_i0___2957___P1_K6_c2
GACATCCAGGCGCGGACAACattgcggttgatcgcagtcgTGTGCAGTTTGGCCTGGGCCTGAACCATCTCCAAAAGAATattgcggttgatcgcagtcgATTGCGGTTGATCGCAGTCGgtcgatgcagcgcgaaaggg
>MK07___NODE_41545_length_4983_cov_11.695267_g7123_i0___3055___P1_K6_c2
GACATCCAGGCGCGGACAACattgcggttgatcgcagtcgCCCTTTCCTCTGGGAAACTCGCTTCTGGTTTGATTGGAGCattgcggttgatcgcagtcgATTGCGGTTGATCGCAGTCGgtcgatgcagcgcgaaaggg
>MK07___NODE_41545_length_4983_cov_11.695267_g7123_i0___3118___P1_K6_c2
GACATCCAGGCGCGGACAACattgcggttgatcgcagtcgGAACAGAGCTGTGCACTATTGAACTGTTGGCTTGTGGTGTattgcggttgatcgcagtcgATTGCGGTTGATCGCAGTCGgtcgatgcagcgcgaaaggg
>MK07___NODE_41545_length_4983_cov_11.695267_g7123_i0___3158___P1_K6_c2
GACATCCAGGCGCGGACAACattgcggttgatcgcagtcgCCAGCTGAGTCTGCAGGAAACATGGAGTTTTGAAAGGGAGattgcggttgatcgcagtcgATTGCGGTTGATCGCAGTCGgtcgatgcagcgcgaaaggg
>MK07___NODE_41545_length_4983_cov_11.695267_g7123_i0___3198___P1_K6_c2
GACATCCAGGCGCGGACAACattgcggttgatcgcagtcgCGCCACTGGGGGTGTTTGTACAGAGTAGCACACATTCCTGattgcggttgatcgcagtcgATTGCGGTTGATCGCAGTCGgtcgatgcagcgcgaaaggg
>MK07___NODE_41545_length_4983_cov_11.695267_g7123_i0___3238___P1_K6_c2
GACATCCAGGCGCGGACAACattgcggttgatcgcagtcgGGGAGGGTAGGAAGTAGGACGGGGCATGGGGAAGAGAGCCattgcggttgatcgcagtcgATTGCGGTTGATCGCAGTCGgtcgatgcagcgcgaaaggg
>MK07___NODE_41545_length_4983_cov_11.695267_g7123_i0___3278___P1_K6_c2
GACATCCAGGCGCGGACAACattgcggttgatcgcagtcgAACTGAGGGTTTCCTGAGTGAGCGAAGCCGACACCAGAGTattgcggttgatcgcagtcgATTGCGGTTGATCGCAGTCGgtcgatgcagcgcgaaaggg
>MK07___NODE_41545_length_4983_cov_11.695267_g7123_i0___3318___P1_K6_c2
GACATCCAGGCGCGGACAACattgcggttgatcgcagtcgTTCTTGAGCAGAAAACGGCAGGGCTGACATGCTGCCTGGCattgcggttgatcgcagtcgATTGCGGTTGATCGCAGTCGgtcgatgcagcgcgaaaggg
>MK07___NODE_41545_length_4983_cov_11.695267_g7123_i0___3358___P1_K6_c2
GACATCCAGGCGCGGACAACattgcggttgatcgcagtcgGTGTGAAGGGCAGCGGGACGTGACTAGACCCCTCCACACTattgcggttgatcgcagtcgATTGCGGTTGATCGCAGTCGgtcgatgcagcgcgaaaggg
>MK07___NODE_41545_length_4983_cov_11.695267_g7123_i0___3403___P1_K6_c2
GACATCCAGGCGCGGACAACattgcggttgatcgcagtcgCGTCCCTGGCGCTCAGCATCTGGAAGTTGACTGTGTCTGTattgcggttgatcgcagtcgATTGCGGTTGATCGCAGTCGgtcgatgcagcgcgaaaggg
>MK07___NODE_41545_length_4983_cov_11.695267_g7123_i0___3443___P1_K6_c2
GACATCCAGGCGCGGACAACattgcggttgatcgcagtcgGCAGAATGGGACTCCAGCCCCAGAGTATTGTGCACTTCTCattgcggttgatcgcagtcgATTGCGGTTGATCGCAGTCGgtcgatgcagcgcgaaaggg
>PGAP2___NODE_111097_length_2783_cov_49.431955_g1262_i7___342___P1_J20_c0
GACATCCAGGCGCGGACAACtccggtcgaattgagtcctaCCCTTGATGAGAGTGGGTATCGATATGGAGAAGTGCGTGTtccggtcgaattgagtcctaTCCGGTCGAATTGAGTCCTAgtcgatgcagcgcgaaaggg
>PGAP2___NODE_111097_length_2783_cov_49.431955_g1262_i7___413___P1_J20_c0
GACATCCAGGCGCGGACAACtccggtcgaattgagtcctaCCGCCTCGAAGTTGAACGCCAAAGACCACAGTACACACACtccggtcgaattgagtcctaTCCGGTCGAATTGAGTCCTAgtcgatgcagcgcgaaaggg
>PGAP2___NODE_111097_length_2783_cov_49.431955_g1262_i7___453___P1_J20_c0
GACATCCAGGCGCGGACAACtccggtcgaattgagtcctaGTCGGCAGAAAGTTGTACACCTTGCAATGTGTCCAATTGGtccggtcgaattgagtcctaTCCGGTCGAATTGAGTCCTAgtcgatgcagcgcgaaaggg
>PGAP2___NODE_111097_length_2783_cov_49.431955_g1262_i7___493___P1_J20_c0
GACATCCAGGCGCGGACAACtccggtcgaattgagtcctaATAGCGCTGAGGAGTGAAGCCTCCTATCACTGCACTGACCtccggtcgaattgagtcctaTCCGGTCGAATTGAGTCCTAgtcgatgcagcgcgaaaggg
>PGAP2___NODE_111097_length_2783_cov_49.431955_g1262_i7___533___P1_J20_c0
GACATCCAGGCGCGGACAACtccggtcgaattgagtcctaGGCGTTGAGGGGCGTGCAGCGCGATACAGATCTGCCAGACtccggtcgaattgagtcctaTCCGGTCGAATTGAGTCCTAgtcgatgcagcgcgaaaggg
>PGAP2___NODE_111097_length_2783_cov_49.431955_g1262_i7___573___P1_J20_c0
GACATCCAGGCGCGGACAACtccggtcgaattgagtcctaACAGACGTGTGAAATCCGTAATAACTGATGGCTACCATGAtccggtcgaattgagtcctaTCCGGTCGAATTGAGTCCTAgtcgatgcagcgcgaaaggg
>PGAP2___NODE_111097_length_2783_cov_49.431955_g1262_i7___613___P1_J20_c0
GACATCCAGGCGCGGACAACtccggtcgaattgagtcctaAGCTGCCGTCTTGTACGTCTCGTTGTGAACGCCAGCATGCtccggtcgaattgagtcctaTCCGGTCGAATTGAGTCCTAgtcgatgcagcgcgaaaggg
>PGAP2___NODE_111097_length_2783_cov_49.431955_g1262_i7___653___P1_J20_c0
GACATCCAGGCGCGGACAACtccggtcgaattgagtcctaGCGACAAAACCTCCACGATATGCAGCAAACTGTTGACAGCtccggtcgaattgagtcctaTCCGGTCGAATTGAGTCCTAgtcgatgcagcgcgaaaggg
>PGAP2___NODE_111097_length_2783_cov_49.431955_g1262_i7___693___P1_J20_c0
GACATCCAGGCGCGGACAACtccggtcgaattgagtcctaTTATAATTATCTGTGGACGAAATCATACTTAAGCCCACCAtccggtcgaattgagtcctaTCCGGTCGAATTGAGTCCTAgtcgatgcagcgcgaaaggg
>PGAP2___NODE_111097_length_2783_cov_49.431955_g1262_i7___733___P1_J20_c0
GACATCCAGGCGCGGACAACtccggtcgaattgagtcctaGGCACACGTCATGAATGATATGAACAGCTTCTCATGCGCTtccggtcgaattgagtcctaTCCGGTCGAATTGAGTCCTAgtcgatgcagcgcgaaaggg
>PGAP2___NODE_111097_length_2783_cov_49.431955_g1262_i7___778___P1_J20_c0
GACATCCAGGCGCGGACAACtccggtcgaattgagtcctaTCTGGCCCACCTCATGAGTACGATAGTCAGCAACATGTAGtccggtcgaattgagtcctaTCCGGTCGAATTGAGTCCTAgtcgatgcagcgcgaaaggg
>PGAP2___NODE_111097_length_2783_cov_49.431955_g1262_i7___818___P1_J20_c0
GACATCCAGGCGCGGACAACtccggtcgaattgagtcctaATACTCTCTCCTGAAGGGAGGGAGTGGAATGCTTTCCAAAtccggtcgaattgagtcctaTCCGGTCGAATTGAGTCCTAgtcgatgcagcgcgaaaggg
>PGAP2___NODE_111097_length_2783_cov_49.431955_g1262_i7___898___P1_J20_c0
GACATCCAGGCGCGGACAACtccggtcgaattgagtcctaGGTGTGTCTGTAGAATAGATAGATGGCAGCTGCAAACACAtccggtcgaattgagtcctaTCCGGTCGAATTGAGTCCTAgtcgatgcagcgcgaaaggg
>PGAP2___NODE_111097_length_2783_cov_49.431955_g1262_i7___978___P1_J20_c0
GACATCCAGGCGCGGACAACtccggtcgaattgagtcctaCCATGGTATGCTATATTGGAGAAGATCAGTAGGTACTCACtccggtcgaattgagtcctaTCCGGTCGAATTGAGTCCTAgtcgatgcagcgcgaaaggg
>PGAP2___NODE_111097_length_2783_cov_49.431955_g1262_i7___1018___P1_J20_c0
GACATCCAGGCGCGGACAACtccggtcgaattgagtcctaCACGGAAACGTCGCTGTGGTGAAAATCGACAGCTGCCATTtccggtcgaattgagtcctaTCCGGTCGAATTGAGTCCTAgtcgatgcagcgcgaaaggg
>PGAP2___NODE_111097_length_2783_cov_49.431955_g1262_i7___1058___P1_J20_c0
GACATCCAGGCGCGGACAACtccggtcgaattgagtcctaTGTGGACAAACGACTCTGGTTGCCAGGAAACAGACTTCGCtccggtcgaattgagtcctaTCCGGTCGAATTGAGTCCTAgtcgatgcagcgcgaaaggg
>PGAP2___NODE_111097_length_2783_cov_49.431955_g1262_i7___1098___P1_J20_c0
GACATCCAGGCGCGGACAACtccggtcgaattgagtcctaCTGTTCCAACTGTTGTGTCTTTTACCAAGGTCATGGTCACtccggtcgaattgagtcctaTCCGGTCGAATTGAGTCCTAgtcgatgcagcgcgaaaggg
>PGAP2___NODE_111097_length_2783_cov_49.431955_g1262_i7___1138___P1_J20_c0
GACATCCAGGCGCGGACAACtccggtcgaattgagtcctaCAATCTTGTCAATGAATCAAACGCACGGTCTCTGTCACCAtccggtcgaattgagtcctaTCCGGTCGAATTGAGTCCTAgtcgatgcagcgcgaaaggg
>PGAP2___NODE_111097_length_2783_cov_49.431955_g1262_i7___291___P1_J20_c0
GACATCCAGGCGCGGACAACtccggtcgaattgagtcctaGTTGATTTGCTGTAACCTCCCATGTTGCAAAATAAAACCCtccggtcgaattgagtcctaTCCGGTCGAATTGAGTCCTAgtcgatgcagcgcgaaaggg
>PGAP2___NODE_111097_length_2783_cov_49.431955_g1262_i7___1236___P1_J20_c0
GACATCCAGGCGCGGACAACtccggtcgaattgagtcctaTGTTTAATAATACACTCATGATTCCACATTTGGTCTTTTAtccggtcgaattgagtcctaTCCGGTCGAATTGAGTCCTAgtcgatgcagcgcgaaaggg
>PGAP2___NODE_111097_length_2783_cov_49.431955_g1262_i7___234___P1_J20_c0
GACATCCAGGCGCGGACAACtccggtcgaattgagtcctaGCCTATAGATCTACTCACAGCCTATCCTCTTCTGACATGTtccggtcgaattgagtcctaTCCGGTCGAATTGAGTCCTAgtcgatgcagcgcgaaaggg
>PGAP2___NODE_111097_length_2783_cov_49.431955_g1262_i7___194___P1_J20_c0
GACATCCAGGCGCGGACAACtccggtcgaattgagtcctaCCTCTTTTGTGAAGTCTTGTAAGAATGCTAGATCTTAATTtccggtcgaattgagtcctaTCCGGTCGAATTGAGTCCTAgtcgatgcagcgcgaaaggg
>PGAP2___NODE_111097_length_2783_cov_49.431955_g1262_i7___132___P1_J20_c0
GACATCCAGGCGCGGACAACtccggtcgaattgagtcctaTGACCTGCATTGTCACGTTTGACTTTTATCTAAATCTATAtccggtcgaattgagtcctaTCCGGTCGAATTGAGTCCTAgtcgatgcagcgcgaaaggg
>PGAP2___NODE_111097_length_2783_cov_49.431955_g1262_i7___1419___P1_J20_c0
GACATCCAGGCGCGGACAACtccggtcgaattgagtcctaTGTTTATCGTGAAAACTTGCAACTAATAGATAAGTACAGTtccggtcgaattgagtcctaTCCGGTCGAATTGAGTCCTAgtcgatgcagcgcgaaaggg
>PGAP2___NODE_111097_length_2783_cov_49.431955_g1262_i7___1472___P1_J20_c0
GACATCCAGGCGCGGACAACtccggtcgaattgagtcctaAAGTACACTTGATCACATGATTTCACATATGGTCTAATAAtccggtcgaattgagtcctaTCCGGTCGAATTGAGTCCTAgtcgatgcagcgcgaaaggg
>PGAP2___NODE_111097_length_2783_cov_49.431955_g1262_i7___1643___P1_J20_c0
GACATCCAGGCGCGGACAACtccggtcgaattgagtcctaACGGTCCTCCTAATTTAATATGGAATGTAACCATTTTCAAtccggtcgaattgagtcctaTCCGGTCGAATTGAGTCCTAgtcgatgcagcgcgaaaggg
>PGAP2___NODE_111097_length_2783_cov_49.431955_g1262_i7___1859___P1_J20_c0
GACATCCAGGCGCGGACAACtccggtcgaattgagtcctaTTTTGGCAATGCTGGGCAAAACAGAGTGTTATTTATTTCAtccggtcgaattgagtcctaTCCGGTCGAATTGAGTCCTAgtcgatgcagcgcgaaaggg
>PGAP2___NODE_111097_length_2783_cov_49.431955_g1262_i7___2496___P1_J20_c0
GACATCCAGGCGCGGACAACtccggtcgaattgagtcctaGTAGTTGTGTGACACTAAAGGGGTTAATGTTATGTTTCATtccggtcgaattgagtcctaTCCGGTCGAATTGAGTCCTAgtcgatgcagcgcgaaaggg
>PGAP2___NODE_111097_length_2783_cov_49.431955_g1262_i7___2703___P1_J20_c0
GACATCCAGGCGCGGACAACtccggtcgaattgagtcctaCGTCATTTCACAATCTGTCAGACAATAGTAATTCTATACAtccggtcgaattgagtcctaTCCGGTCGAATTGAGTCCTAgtcgatgcagcgcgaaaggg
>PGP2L___NODE_233621_length_1318_cov_70.779916_g75031_i0___344___P1_I1_c1
GACATCCAGGCGCGGACAACtaaggtcggcgtactctcgcTCGTGATCGCAAATGGCCACATTTTTATACGAAGTAATACtaaggtcggcgtactctcgcTAAGGTCGGCGTACTCTCGCgtcgatgcagcgcgaaaggg
>PGP2L___NODE_233621_length_1318_cov_70.779916_g75031_i0___384___P1_I1_c1
GACATCCAGGCGCGGACAACtaaggtcggcgtactctcgcCAAAAGCAAATCGCCAGGGAAACGGCCGGCAGAGAGACAGtaaggtcggcgtactctcgcTAAGGTCGGCGTACTCTCGCgtcgatgcagcgcgaaaggg
>PGP2L___NODE_233621_length_1318_cov_70.779916_g75031_i0___427___P1_I1_c1
GACATCCAGGCGCGGACAACtaaggtcggcgtactctcgcCATGGTTTCGTTGACATCCTCAAAGCGAAAGATGAACCCCtaaggtcggcgtactctcgcTAAGGTCGGCGTACTCTCGCgtcgatgcagcgcgaaaggg
>PGP2L___NODE_233621_length_1318_cov_70.779916_g75031_i0___467___P1_I1_c1
GACATCCAGGCGCGGACAACtaaggtcggcgtactctcgcTCACTGCACTGATTGATGGAATGTAGTTTTTCACCTCGCAtaaggtcggcgtactctcgcTAAGGTCGGCGTACTCTCGCgtcgatgcagcgcgaaaggg
>PGP2L___NODE_233621_length_1318_cov_70.779916_g75031_i0___547___P1_I1_c1
GACATCCAGGCGCGGACAACtaaggtcggcgtactctcgcAATGAAGCCTACAGCAAACCGGGGCGCCGAATGAAGAGCGtaaggtcggcgtactctcgcTAAGGTCGGCGTACTCTCGCgtcgatgcagcgcgaaaggg
>PGP2L___NODE_233621_length_1318_cov_70.779916_g75031_i0___587___P1_I1_c1
GACATCCAGGCGCGGACAACtaaggtcggcgtactctcgcCATTCACAAAGCCTATCCGGTCCAGGTAGTAGTAATAGTGtaaggtcggcgtactctcgcTAAGGTCGGCGTACTCTCGCgtcgatgcagcgcgaaaggg
>PGP2L___NODE_233621_length_1318_cov_70.779916_g75031_i0___627___P1_I1_c1
GACATCCAGGCGCGGACAACtaaggtcggcgtactctcgcTTGAGGTTGATCAGCTTCTTGAATGCACCACGCCACTTCTtaaggtcggcgtactctcgcTAAGGTCGGCGTACTCTCGCgtcgatgcagcgcgaaaggg
>PGP2L___NODE_233621_length_1318_cov_70.779916_g75031_i0___667___P1_I1_c1
GACATCCAGGCGCGGACAACtaaggtcggcgtactctcgcGCCTACAAGCGAAGCATTTTCAATGGTGTTCAGCCAGAAAtaaggtcggcgtactctcgcTAAGGTCGGCGTACTCTCGCgtcgatgcagcgcgaaaggg
>PGP2L___NODE_233621_length_1318_cov_70.779916_g75031_i0___747___P1_I1_c1
GACATCCAGGCGCGGACAACtaaggtcggcgtactctcgcTAAACCAAGGAGGTCACCATGAATACCACAAAGATTTTTTtaaggtcggcgtactctcgcTAAGGTCGGCGTACTCTCGCgtcgatgcagcgcgaaaggg
>PGP2L___NODE_233621_length_1318_cov_70.779916_g75031_i0___787___P1_I1_c1
GACATCCAGGCGCGGACAACtaaggtcggcgtactctcgcTCCACGGCTCATTCTGAAGCAGATGGTGTTGGACAACATGtaaggtcggcgtactctcgcTAAGGTCGGCGTACTCTCGCgtcgatgcagcgcgaaaggg
>PGP2L___NODE_233621_length_1318_cov_70.779916_g75031_i0___827___P1_I1_c1
GACATCCAGGCGCGGACAACtaaggtcggcgtactctcgcTCCAGAAGTAAGACTTCACCTCATCAGGGGTCATAGTGGGtaaggtcggcgtactctcgcTAAGGTCGGCGTACTCTCGCgtcgatgcagcgcgaaaggg
>PGP2L___NODE_233621_length_1318_cov_70.779916_g75031_i0___867___P1_I1_c1
GACATCCAGGCGCGGACAACtaaggtcggcgtactctcgcCCAGCTGTAGCAGACATGATGGCAGCAAACATCACTTTCTtaaggtcggcgtactctcgcTAAGGTCGGCGTACTCTCGCgtcgatgcagcgcgaaaggg
>PGP2L___NODE_233621_length_1318_cov_70.779916_g75031_i0___913___P1_I1_c1
GACATCCAGGCGCGGACAACtaaggtcggcgtactctcgcTCCTGCCTCGCAGTAGAAGCGATGCTTGATGAAGAAAAAGtaaggtcggcgtactctcgcTAAGGTCGGCGTACTCTCGCgtcgatgcagcgcgaaaggg
>PGP2L___NODE_233621_length_1318_cov_70.779916_g75031_i0___953___P1_I1_c1
GACATCCAGGCGCGGACAACtaaggtcggcgtactctcgcAGGCGATGATGTACTCACACAGGGAAAAGTAGCTAAATGCtaaggtcggcgtactctcgcTAAGGTCGGCGTACTCTCGCgtcgatgcagcgcgaaaggg
>PGP2L___NODE_233621_length_1318_cov_70.779916_g75031_i0___993___P1_I1_c1
GACATCCAGGCGCGGACAACtaaggtcggcgtactctcgcAAATCCAGATAGGCCGTGACGTGGTAGCCCATGTTGGTGTtaaggtcggcgtactctcgcTAAGGTCGGCGTACTCTCGCgtcgatgcagcgcgaaaggg
>PGP2L___NODE_233621_length_1318_cov_70.779916_g75031_i0___1033___P1_I1_c1
GACATCCAGGCGCGGACAACtaaggtcggcgtactctcgcGTGGGAGACCGGGGTGGCGAACAGCCATTCCTTGTCCTTGtaaggtcggcgtactctcgcTAAGGTCGGCGTACTCTCGCgtcgatgcagcgcgaaaggg
>PGP2L___NODE_233621_length_1318_cov_70.779916_g75031_i0___1089___P1_I1_c1
GACATCCAGGCGCGGACAACtaaggtcggcgtactctcgcCTGGTGGTGCCATTAGCTGTGACGTTGTTGTTGTCAACAAtaaggtcggcgtactctcgcTAAGGTCGGCGTACTCTCGCgtcgatgcagcgcgaaaggg
>PGP2L___NODE_233621_length_1318_cov_70.779916_g75031_i0___1132___P1_I1_c1
GACATCCAGGCGCGGACAACtaaggtcggcgtactctcgcGGGAAAGAGAACTAATCTCACAAATTATCATTGCTTTCTTtaaggtcggcgtactctcgcTAAGGTCGGCGTACTCTCGCgtcgatgcagcgcgaaaggg
>PGP2L___NODE_233621_length_1318_cov_70.779916_g75031_i0___304___P1_I1_c1
GACATCCAGGCGCGGACAACtaaggtcggcgtactctcgcCTTTTCCGCGGTGATTGAATTTGCGTCCTTACCCATTGTGtaaggtcggcgtactctcgcTAAGGTCGGCGTACTCTCGCgtcgatgcagcgcgaaaggg
>PGP2L___NODE_233621_length_1318_cov_70.779916_g75031_i0___264___P1_I1_c1
GACATCCAGGCGCGGACAACtaaggtcggcgtactctcgcTTAGCGTGTTTCTTTATGTGAATTCTAAGTGATGATTCCCtaaggtcggcgtactctcgcTAAGGTCGGCGTACTCTCGCgtcgatgcagcgcgaaaggg
>PGP2L___NODE_233621_length_1318_cov_70.779916_g75031_i0___224___P1_I1_c1
GACATCCAGGCGCGGACAACtaaggtcggcgtactctcgcTTTCGAAACAAGACAGGGCGACGTAAAAATGATATTGATAtaaggtcggcgtactctcgcTAAGGTCGGCGTACTCTCGCgtcgatgcagcgcgaaaggg
>PGP2L___NODE_233621_length_1318_cov_70.779916_g75031_i0___122___P1_I1_c1
GACATCCAGGCGCGGACAACtaaggtcggcgtactctcgcTGAACAATTTAAGAACTCTATTACTCCGGTGGAAACAGCCtaaggtcggcgtactctcgcTAAGGTCGGCGTACTCTCGCgtcgatgcagcgcgaaaggg
>PGP2L___NODE_233621_length_1318_cov_70.779916_g75031_i0___82___P1_I1_c1
GACATCCAGGCGCGGACAACtaaggtcggcgtactctcgcAAAAAATCAGTCGCAGTCTTCGCTGTTTTGAACTTATTTTtaaggtcggcgtactctcgcTAAGGTCGGCGTACTCTCGCgtcgatgcagcgcgaaaggg
>PGP2L___NODE_233621_length_1318_cov_70.779916_g75031_i0___42___P1_I1_c1
GACATCCAGGCGCGGACAACtaaggtcggcgtactctcgcCTTGTGTCAGTTACTACATAATGTGCTCGATACACTAAACtaaggtcggcgtactctcgcTAAGGTCGGCGTACTCTCGCgtcgatgcagcgcgaaaggg
>PGP2L___NODE_233621_length_1318_cov_70.779916_g75031_i0___2___P1_I1_c1
GACATCCAGGCGCGGACAACtaaggtcggcgtactctcgcTCTTTGCAAAGGTGAAACATACGAGGTTTATTTAATAAAAtaaggtcggcgtactctcgcTAAGGTCGGCGTACTCTCGCgtcgatgcagcgcgaaaggg
>FGRL1_2___NODE_34778_length_5389_cov_128.768135_g0_i12408___1351___P1_K9_c2
GACATCCAGGCGCGGACAACactctaagcctcgtcggcaaGTAACAGCAGTAAGACAATGGTCAGGCCAGAGGTCACTGTactctaagcctcgtcggcaaACTCTAAGCCTCGTCGGCAAgtcgatgcagcgcgaaaggg
>FGRL1_2___NODE_34778_length_5389_cov_128.768135_g0_i12408___1391___P1_K9_c2
GACATCCAGGCGCGGACAACactctaagcctcgtcggcaaACCTTCGGCGGACCACTGGCCCAGGCGATACACAGCAGGTactctaagcctcgtcggcaaACTCTAAGCCTCGTCGGCAAgtcgatgcagcgcgaaaggg
>FGRL1_2___NODE_34778_length_5389_cov_128.768135_g0_i12408___1431___P1_K9_c2
GACATCCAGGCGCGGACAACactctaagcctcgtcggcaaCCCTCGCTTGGCCACGTGCCGCTGGTGGGGCTTCCCGCTCactctaagcctcgtcggcaaACTCTAAGCCTCGTCGGCAAgtcgatgcagcgcgaaaggg
>FGRL1_2___NODE_34778_length_5389_cov_128.768135_g0_i12408___1643___P1_K9_c2
GACATCCAGGCGCGGACAACactctaagcctcgtcggcaaACTGTATAGTTAATACTGATGCTGCCAAACCCGTTGGTGGactctaagcctcgtcggcaaACTCTAAGCCTCGTCGGCAAgtcgatgcagcgcgaaaggg
>FGRL1_2___NODE_34778_length_5389_cov_128.768135_g0_i12408___1723___P1_K9_c2
GACATCCAGGCGCGGACAACactctaagcctcgtcggcaaTGGTCAGATCTTCATGGGGGGACTTGTGAAAAGTGCTGTCactctaagcctcgtcggcaaACTCTAAGCCTCGTCGGCAAgtcgatgcagcgcgaaaggg
>FGRL1_2___NODE_34778_length_5389_cov_128.768135_g0_i12408___1803___P1_K9_c2
GACATCCAGGCGCGGACAACactctaagcctcgtcggcaaCACCGTGCTGCCTACTGGGCGTACAATGTCCTCCTGGACCactctaagcctcgtcggcaaACTCTAAGCCTCGTCGGCAAgtcgatgcagcgcgaaaggg
>FGRL1_2___NODE_34778_length_5389_cov_128.768135_g0_i12408___1883___P1_K9_c2
GACATCCAGGCGCGGACAACactctaagcctcgtcggcaaCTCTCCCCGTCAAGGGGCTCGTCGTCCTTGAACCACAGAAactctaagcctcgtcggcaaACTCTAAGCCTCGTCGGCAAgtcgatgcagcgcgaaaggg
>FGRL1_2___NODE_34778_length_5389_cov_128.768135_g0_i12408___1923___P1_K9_c2
GACATCCAGGCGCGGACAACactctaagcctcgtcggcaaCTTCAGAATCCAGTGAGGCCGCTTTCGGTTGTCCTCCTCGactctaagcctcgtcggcaaACTCTAAGCCTCGTCGGCAAgtcgatgcagcgcgaaaggg
>FGRL1_2___NODE_34778_length_5389_cov_128.768135_g0_i12408___1963___P1_K9_c2
GACATCCAGGCGCGGACAACactctaagcctcgtcggcaaACGTGTAGTGACCAGTGTCCGACTCCTGCACGTGCGTCAGactctaagcctcgtcggcaaACTCTAAGCCTCGTCGGCAAgtcgatgcagcgcgaaaggg
>FGRL1_2___NODE_34778_length_5389_cov_128.768135_g0_i12408___2003___P1_K9_c2
GACATCCAGGCGCGGACAACactctaagcctcgtcggcaaTAGGTGTGATTGACGTGTCCCAGCCGGTTAGTGACCATGCactctaagcctcgtcggcaaACTCTAAGCCTCGTCGGCAAgtcgatgcagcgcgaaaggg
>FGRL1_2___NODE_34778_length_5389_cov_128.768135_g0_i12408___2083___P1_K9_c2
GACATCCAGGCGCGGACAACactctaagcctcgtcggcaaCATACTCCACTGTAGTGTTCTGAGGGTGGGAGGAGATCAAactctaagcctcgtcggcaaACTCTAAGCCTCGTCGGCAAgtcgatgcagcgcgaaaggg
>FGRL1_2___NODE_34778_length_5389_cov_128.768135_g0_i12408___2177___P1_K9_c2
GACATCCAGGCGCGGACAACactctaagcctcgtcggcaaATCTGAGAGCTGTCTGGCTCGTCTATACGTTTCAGCCACTactctaagcctcgtcggcaaACTCTAAGCCTCGTCGGCAAgtcgatgcagcgcgaaaggg
>FGRL1_2___NODE_34778_length_5389_cov_128.768135_g0_i12408___2415___P1_K9_c2
GACATCCAGGCGCGGACAACactctaagcctcgtcggcaaAGAGTTGCTTCTTACTGACGTGCTCAGCTGGCCCGCAGGCactctaagcctcgtcggcaaACTCTAAGCCTCGTCGGCAAgtcgatgcagcgcgaaaggg
>FGRL1_2___NODE_34778_length_5389_cov_128.768135_g0_i12408___2472___P1_K9_c2
GACATCCAGGCGCGGACAACactctaagcctcgtcggcaaCACTCCAATGTAGATAGGAAGCATGCTGGAAGAAGAGGAGactctaagcctcgtcggcaaACTCTAAGCCTCGTCGGCAAgtcgatgcagcgcgaaaggg
>FGRL1_2___NODE_34778_length_5389_cov_128.768135_g0_i12408___2512___P1_K9_c2
GACATCCAGGCGCGGACAACactctaagcctcgtcggcaaCGACGCTGAGGATTATCACCACCAGAATGGCCCCGGCTGGactctaagcctcgtcggcaaACTCTAAGCCTCGTCGGCAAgtcgatgcagcgcgaaaggg
>FGRL1_2___NODE_34778_length_5389_cov_128.768135_g0_i12408___2592___P1_K9_c2
GACATCCAGGCGCGGACAACactctaagcctcgtcggcaaCTCTGTGGTGGGTACGGGCAGGTGATGCCTTTTGCTGGAAactctaagcctcgtcggcaaACTCTAAGCCTCGTCGGCAAgtcgatgcagcgcgaaaggg
>FGRL1_2___NODE_34778_length_5389_cov_128.768135_g0_i12408___2632___P1_K9_c2
GACATCCAGGCGCGGACAACactctaagcctcgtcggcaaTAGGGCTCGGGTGGTAACTATTGTAGAAGCCTGCATCCCGactctaagcctcgtcggcaaACTCTAAGCCTCGTCGGCAAgtcgatgcagcgcgaaaggg
>FGRL1_2___NODE_34778_length_5389_cov_128.768135_g0_i12408___2712___P1_K9_c2
GACATCCAGGCGCGGACAACactctaagcctcgtcggcaaACAGTGCACGTTGCCCATGTTACCCCCGCTACTGCTGGTGactctaagcctcgtcggcaaACTCTAAGCCTCGTCGGCAAgtcgatgcagcgcgaaaggg
>FGRL1_2___NODE_34778_length_5389_cov_128.768135_g0_i12408___2792___P1_K9_c2
GACATCCAGGCGCGGACAACactctaagcctcgtcggcaaGAGGGAGCGGGAGTCTTGGGCATCTTGTGTGGGCCCAGGTactctaagcctcgtcggcaaACTCTAAGCCTCGTCGGCAAgtcgatgcagcgcgaaaggg
>FGRL1_2___NODE_34778_length_5389_cov_128.768135_g0_i12408___2832___P1_K9_c2
GACATCCAGGCGCGGACAACactctaagcctcgtcggcaaGGACTGAGACACAGATGAAAAGTCCGACCCAAAGTCTAAGactctaagcctcgtcggcaaACTCTAAGCCTCGTCGGCAAgtcgatgcagcgcgaaaggg
>FGRL1_2___NODE_34778_length_5389_cov_128.768135_g0_i12408___2905___P1_K9_c2
GACATCCAGGCGCGGACAACactctaagcctcgtcggcaaGGTTGACAAAGTGCATAGACTGCTGTGAAGGGGGAGGGGCactctaagcctcgtcggcaaACTCTAAGCCTCGTCGGCAAgtcgatgcagcgcgaaaggg
>FGRL1_2___NODE_34778_length_5389_cov_128.768135_g0_i12408___2945___P1_K9_c2
GACATCCAGGCGCGGACAACactctaagcctcgtcggcaaTAAAATCCTGTCAGCTTTCAATATCCATACGCCACATGGGactctaagcctcgtcggcaaACTCTAAGCCTCGTCGGCAAgtcgatgcagcgcgaaaggg
>FGRL1_2___NODE_34778_length_5389_cov_128.768135_g0_i12408___2985___P1_K9_c2
GACATCCAGGCGCGGACAACactctaagcctcgtcggcaaCTCTCTAAGGACACGGGCGGAAGTGTGACTGACAAAGTCAactctaagcctcgtcggcaaACTCTAAGCCTCGTCGGCAAgtcgatgcagcgcgaaaggg
>FGRL1_2___NODE_34778_length_5389_cov_128.768135_g0_i12408___1311___P1_K9_c2
GACATCCAGGCGCGGACAACactctaagcctcgtcggcaaGCTCACGTTCACAACGGCCATCCTAGGCCCCTCTTTGAACactctaagcctcgtcggcaaACTCTAAGCCTCGTCGGCAAgtcgatgcagcgcgaaaggg
>FGRL1_2___NODE_34778_length_5389_cov_128.768135_g0_i12408___1271___P1_K9_c2
GACATCCAGGCGCGGACAACactctaagcctcgtcggcaaGTCGTGGTGTGTTTGAAGGAGTGACTTGTGGCACCAGCATactctaagcctcgtcggcaaACTCTAAGCCTCGTCGGCAAgtcgatgcagcgcgaaaggg
>FGRL1_2___NODE_34778_length_5389_cov_128.768135_g0_i12408___3034___P1_K9_c2
GACATCCAGGCGCGGACAACactctaagcctcgtcggcaaTTCACCAGCACCACTATCCAACTACATTATATCATTTCTTactctaagcctcgtcggcaaACTCTAAGCCTCGTCGGCAAgtcgatgcagcgcgaaaggg
>FGRL1_2___NODE_34778_length_5389_cov_128.768135_g0_i12408___1231___P1_K9_c2
GACATCCAGGCGCGGACAACactctaagcctcgtcggcaaGACGACAAAAAGATGTTTCTGCTTATCCCCGCCCACCCTCactctaagcctcgtcggcaaACTCTAAGCCTCGTCGGCAAgtcgatgcagcgcgaaaggg
>FGRL1_2___NODE_34778_length_5389_cov_128.768135_g0_i12408___3129___P1_K9_c2
GACATCCAGGCGCGGACAACactctaagcctcgtcggcaaAGGGAAAGGTATGGTCCATTTGGCTTAATTAAAACTATACactctaagcctcgtcggcaaACTCTAAGCCTCGTCGGCAAgtcgatgcagcgcgaaaggg
>FGRL1_2___NODE_34778_length_5389_cov_128.768135_g0_i12408___1165___P1_K9_c2
GACATCCAGGCGCGGACAACactctaagcctcgtcggcaaTCAGCGCAACCACAGCGAGGTAAATGTAACAACATGTAGCactctaagcctcgtcggcaaACTCTAAGCCTCGTCGGCAAgtcgatgcagcgcgaaaggg
>FGRL1_2___NODE_34778_length_5389_cov_128.768135_g0_i12408___1125___P1_K9_c2
GACATCCAGGCGCGGACAACactctaagcctcgtcggcaaAGCGACCACATTAAAGTCGGCACAACCACATCAGATTGAGactctaagcctcgtcggcaaACTCTAAGCCTCGTCGGCAAgtcgatgcagcgcgaaaggg
>FGRL1_2___NODE_34778_length_5389_cov_128.768135_g0_i12408___1085___P1_K9_c2
GACATCCAGGCGCGGACAACactctaagcctcgtcggcaaAATCACATCGTTCCAGACCCTAACATCGATGCTGAGATTGactctaagcctcgtcggcaaACTCTAAGCCTCGTCGGCAAgtcgatgcagcgcgaaaggg
>FGRL1_2___NODE_34778_length_5389_cov_128.768135_g0_i12408___1045___P1_K9_c2
GACATCCAGGCGCGGACAACactctaagcctcgtcggcaaCGTAAACAGAGCTGCGTTGGGTCTACACTATTATATGGTTactctaagcctcgtcggcaaACTCTAAGCCTCGTCGGCAAgtcgatgcagcgcgaaaggg
>FGRL1_2___NODE_34778_length_5389_cov_128.768135_g0_i12408___3260___P1_K9_c2
GACATCCAGGCGCGGACAACactctaagcctcgtcggcaaGTGAAAAGAATCATATCTCAATCACACTTGCATACTTGATactctaagcctcgtcggcaaACTCTAAGCCTCGTCGGCAAgtcgatgcagcgcgaaaggg
>FGRL1_2___NODE_34778_length_5389_cov_128.768135_g0_i12408___1005___P1_K9_c2
GACATCCAGGCGCGGACAACactctaagcctcgtcggcaaCACCAATTGTCGTGTGAATTGATCGTCTTTTTTTAAGTATactctaagcctcgtcggcaaACTCTAAGCCTCGTCGGCAAgtcgatgcagcgcgaaaggg
>FGRL1_2___NODE_34778_length_5389_cov_128.768135_g0_i12408___944___P1_K9_c2
GACATCCAGGCGCGGACAACactctaagcctcgtcggcaaGATGAACACTCGCTGGCTTCTGTTGGCAATACAAATTGTTactctaagcctcgtcggcaaACTCTAAGCCTCGTCGGCAAgtcgatgcagcgcgaaaggg
>FGRL1_2___NODE_34778_length_5389_cov_128.768135_g0_i12408___3389___P1_K9_c2
GACATCCAGGCGCGGACAACactctaagcctcgtcggcaaTGTTGGCTAACAGTATCTATAGTTTAATTTGGAAGATTTAactctaagcctcgtcggcaaACTCTAAGCCTCGTCGGCAAgtcgatgcagcgcgaaaggg
>FGRL1_2___NODE_34778_length_5389_cov_128.768135_g0_i12408___3429___P1_K9_c2
GACATCCAGGCGCGGACAACactctaagcctcgtcggcaaATAGATAACAGATTTAGATAGCAGTTCAGCAATAGCTGGAactctaagcctcgtcggcaaACTCTAAGCCTCGTCGGCAAgtcgatgcagcgcgaaaggg
>FGRL1_2___NODE_34778_length_5389_cov_128.768135_g0_i12408___860___P1_K9_c2
GACATCCAGGCGCGGACAACactctaagcctcgtcggcaaTCTAGATATCTGGTAAAAGCTGAAGTCAAGTTGATAACATactctaagcctcgtcggcaaACTCTAAGCCTCGTCGGCAAgtcgatgcagcgcgaaaggg
>FGRL1_2___NODE_34778_length_5389_cov_128.768135_g0_i12408___820___P1_K9_c2
GACATCCAGGCGCGGACAACactctaagcctcgtcggcaaTTGTCCACACGATTTGAGCTATTATTATTAACGGGTTAACactctaagcctcgtcggcaaACTCTAAGCCTCGTCGGCAAgtcgatgcagcgcgaaaggg
>FGRL1_2___NODE_34778_length_5389_cov_128.768135_g0_i12408___780___P1_K9_c2
GACATCCAGGCGCGGACAACactctaagcctcgtcggcaaAACATTGAACAACCCAAAAGCGACTTCAGACTTGGGACTTactctaagcctcgtcggcaaACTCTAAGCCTCGTCGGCAAgtcgatgcagcgcgaaaggg
>FGRL1_2___NODE_34778_length_5389_cov_128.768135_g0_i12408___3532___P1_K9_c2
GACATCCAGGCGCGGACAACactctaagcctcgtcggcaaAAGTATCAAGGGCACACACGAAGTGAATCTGGTGCACTCTactctaagcctcgtcggcaaACTCTAAGCCTCGTCGGCAAgtcgatgcagcgcgaaaggg
>FGRL1_2___NODE_34778_length_5389_cov_128.768135_g0_i12408___740___P1_K9_c2
GACATCCAGGCGCGGACAACactctaagcctcgtcggcaaACATAGTCCTGACTTCAGTTATAGCGTTTGAGAGTTCTAAactctaagcctcgtcggcaaACTCTAAGCCTCGTCGGCAAgtcgatgcagcgcgaaaggg
>FGRL1_2___NODE_34778_length_5389_cov_128.768135_g0_i12408___3578___P1_K9_c2
GACATCCAGGCGCGGACAACactctaagcctcgtcggcaaACAAAGGGCTATGGTTTCACTATGCCAAAATGTTTTGTTTactctaagcctcgtcggcaaACTCTAAGCCTCGTCGGCAAgtcgatgcagcgcgaaaggg
>FGRL1_2___NODE_34778_length_5389_cov_128.768135_g0_i12408___656___P1_K9_c2
GACATCCAGGCGCGGACAACactctaagcctcgtcggcaaAGCTTTCTGTTTAGGCTATAGCGCACAAATTTACCACACCactctaagcctcgtcggcaaACTCTAAGCCTCGTCGGCAAgtcgatgcagcgcgaaaggg
>FGRL1_2___NODE_34778_length_5389_cov_128.768135_g0_i12408___3674___P1_K9_c2
GACATCCAGGCGCGGACAACactctaagcctcgtcggcaaTTGGTCCACTAAAGATGCTTATTGTATCATTAATGAAATAactctaagcctcgtcggcaaACTCTAAGCCTCGTCGGCAAgtcgatgcagcgcgaaaggg
>FGRL1_2___NODE_34778_length_5389_cov_128.768135_g0_i12408___616___P1_K9_c2
GACATCCAGGCGCGGACAACactctaagcctcgtcggcaaAACATTTGTCACCGAGGCAGATTTAACAACACTCACACTCactctaagcctcgtcggcaaACTCTAAGCCTCGTCGGCAAgtcgatgcagcgcgaaaggg
>FGRL1_2___NODE_34778_length_5389_cov_128.768135_g0_i12408___3714___P1_K9_c2
GACATCCAGGCGCGGACAACactctaagcctcgtcggcaaACATCTTCTGAACGGATCAGTTCTCTATTGTCAGAAATGTactctaagcctcgtcggcaaACTCTAAGCCTCGTCGGCAAgtcgatgcagcgcgaaaggg
>FGRL1_2___NODE_34778_length_5389_cov_128.768135_g0_i12408___3825___P1_K9_c2
GACATCCAGGCGCGGACAACactctaagcctcgtcggcaaAGTTGATGATCTGTGGGACAATCCTTGTTTGAAACAATTTactctaagcctcgtcggcaaACTCTAAGCCTCGTCGGCAAgtcgatgcagcgcgaaaggg
>FGRL1_2___NODE_34778_length_5389_cov_128.768135_g0_i12408___467___P1_K9_c2
GACATCCAGGCGCGGACAACactctaagcctcgtcggcaaATCACACAGTTTGAACCACTTCCATGAATGGAAACACACAactctaagcctcgtcggcaaACTCTAAGCCTCGTCGGCAAgtcgatgcagcgcgaaaggg
>FGRL1_2___NODE_34778_length_5389_cov_128.768135_g0_i12408___406___P1_K9_c2
GACATCCAGGCGCGGACAACactctaagcctcgtcggcaaCACACTGACTTCTCCCCACTGTTGCAGACGGCAAATCATCactctaagcctcgtcggcaaACTCTAAGCCTCGTCGGCAAgtcgatgcagcgcgaaaggg
>FGRL1_2___NODE_34778_length_5389_cov_128.768135_g0_i12408___3893___P1_K9_c2
GACATCCAGGCGCGGACAACactctaagcctcgtcggcaaATCAGTCCATGTGCACAGCAGGGCAAACACAAAGCACATGactctaagcctcgtcggcaaACTCTAAGCCTCGTCGGCAAgtcgatgcagcgcgaaaggg
>FGRL1_2___NODE_34778_length_5389_cov_128.768135_g0_i12408___366___P1_K9_c2
GACATCCAGGCGCGGACAACactctaagcctcgtcggcaaAACACACAAGCCAAGCGCCGCTACTCGCGCGCCACGAGTCactctaagcctcgtcggcaaACTCTAAGCCTCGTCGGCAAgtcgatgcagcgcgaaaggg
>FGRL1_2___NODE_34778_length_5389_cov_128.768135_g0_i12408___3935___P1_K9_c2
GACATCCAGGCGCGGACAACactctaagcctcgtcggcaaTTCAATGTCTGTTTAATGCCGACTTAGTTTTTTTCCTTCAactctaagcctcgtcggcaaACTCTAAGCCTCGTCGGCAAgtcgatgcagcgcgaaaggg
>FGRL1_2___NODE_34778_length_5389_cov_128.768135_g0_i12408___326___P1_K9_c2
GACATCCAGGCGCGGACAACactctaagcctcgtcggcaaAGAGTTGTAGTTCCTGTTCTCGTACTCCGACGCCATGATAactctaagcctcgtcggcaaACTCTAAGCCTCGTCGGCAAgtcgatgcagcgcgaaaggg
>FGRL1_2___NODE_34778_length_5389_cov_128.768135_g0_i12408___286___P1_K9_c2
GACATCCAGGCGCGGACAACactctaagcctcgtcggcaaAGGGCTGGTTCACAACGACACTGAAAATGAGGTCCTATGCactctaagcctcgtcggcaaACTCTAAGCCTCGTCGGCAAgtcgatgcagcgcgaaaggg
>FGRL1_2___NODE_34778_length_5389_cov_128.768135_g0_i12408___246___P1_K9_c2
GACATCCAGGCGCGGACAACactctaagcctcgtcggcaaAGCGCAGCTGCTGTGATTAAATTGTAGCTTGGTTAAAGTGactctaagcctcgtcggcaaACTCTAAGCCTCGTCGGCAAgtcgatgcagcgcgaaaggg
>FGRL1_2___NODE_34778_length_5389_cov_128.768135_g0_i12408___206___P1_K9_c2
GACATCCAGGCGCGGACAACactctaagcctcgtcggcaaACATTAGTCAGCAAACTTGCCAACGTGTGTGACTGTGAATactctaagcctcgtcggcaaACTCTAAGCCTCGTCGGCAAgtcgatgcagcgcgaaaggg
>FGRL1_2___NODE_34778_length_5389_cov_128.768135_g0_i12408___4126___P1_K9_c2
GACATCCAGGCGCGGACAACactctaagcctcgtcggcaaAGGTGTTCTTAACATGTAGCAGGAATTTAAAGTCTTTTCAactctaagcctcgtcggcaaACTCTAAGCCTCGTCGGCAAgtcgatgcagcgcgaaaggg
>FGRL1_2___NODE_34778_length_5389_cov_128.768135_g0_i12408___136___P1_K9_c2
GACATCCAGGCGCGGACAACactctaagcctcgtcggcaaTAGAAAAGTTGAATATTACAAGCGGAACCAGAAAAAATCAactctaagcctcgtcggcaaACTCTAAGCCTCGTCGGCAAgtcgatgcagcgcgaaaggg
>FGRL1___NODE_43534_length_4871_cov_100.938500_g3758_i11___1174___P1_J21_c0
GACATCCAGGCGCGGACAACcagtagccggatttgcgaacCCAGGTGCCTGTGGTGCGGCTTGCCGCTCACTTTCGGGGGcagtagccggatttgcgaacCAGTAGCCGGATTTGCGAACgtcgatgcagcgcgaaaggg
>FGRL1___NODE_43534_length_4871_cov_100.938500_g3758_i11___1269___P1_J21_c0
GACATCCAGGCGCGGACAACcagtagccggatttgcgaacTGTGTCGATGGTCTCGCCATCCTTCTTCCAGCGCGTGAAGcagtagccggatttgcgaacCAGTAGCCGGATTTGCGAACgtcgatgcagcgcgaaaggg
>FGRL1___NODE_43534_length_4871_cov_100.938500_g3758_i11___1349___P1_J21_c0
GACATCCAGGCGCGGACAACcagtagccggatttgcgaacACGTACAATCCTGCATCCATCATGTGTACATTCCGTATCCcagtagccggatttgcgaacCAGTAGCCGGATTTGCGAACgtcgatgcagcgcgaaaggg
>FGRL1___NODE_43534_length_4871_cov_100.938500_g3758_i11___1389___P1_J21_c0
GACATCCAGGCGCGGACAACcagtagccggatttgcgaacATTGACACTGATACTTCCGAAACCGTTAGTGGCGCGACAAcagtagccggatttgcgaacCAGTAGCCGGATTTGCGAACgtcgatgcagcgcgaaaggg
>FGRL1___NODE_43534_length_4871_cov_100.938500_g3758_i11___1481___P1_J21_c0
GACATCCAGGCGCGGACAACcagtagccggatttgcgaacCCATCCTTGGTCAGATCTTCGTGTCCCCTGGGGAAAATGTcagtagccggatttgcgaacCAGTAGCCGGATTTGCGAACgtcgatgcagcgcgaaaggg
>FGRL1___NODE_43534_length_4871_cov_100.938500_g3758_i11___1688___P1_J21_c0
GACATCCAGGCGCGGACAACcagtagccggatttgcgaacTGGGACTCCTCCACATGAGTCAGCTTGAGGATCCAGTGAGcagtagccggatttgcgaacCAGTAGCCGGATTTGCGAACgtcgatgcagcgcgaaaggg
>FGRL1___NODE_43534_length_4871_cov_100.938500_g3758_i11___1728___P1_J21_c0
GACATCCAGGCGCGGACAACcagtagccggatttgcgaacACCCAGACGGTTGGACACCTTACAGGTATACAGGCCTGAGcagtagccggatttgcgaacCAGTAGCCGGATTTGCGAACgtcgatgcagcgcgaaaggg
>FGRL1___NODE_43534_length_4871_cov_100.938500_g3758_i11___1768___P1_J21_c0
GACATCCAGGCGCGGACAACcagtagccggatttgcgaacTTTGATCTATGACCTCTACGTTATAAGTGAAATTGATGTGcagtagccggatttgcgaacCAGTAGCCGGATTTGCGAACgtcgatgcagcgcgaaaggg
>FGRL1___NODE_43534_length_4871_cov_100.938500_g3758_i11___1808___P1_J21_c0
GACATCCAGGCGCGGACAACcagtagccggatttgcgaacTTTTGTGGGTGGGAGGAAATCAGCTTGGGCTTGGTGCGAAcagtagccggatttgcgaacCAGTAGCCGGATTTGCGAACgtcgatgcagcgcgaaaggg
>FGRL1___NODE_43534_length_4871_cov_100.938500_g3758_i11___1848___P1_J21_c0
GACATCCAGGCGCGGACAACcagtagccggatttgcgaacGCACTGGAAGGAGGCTGTACCACCATACTCCACTGTGGTGcagtagccggatttgcgaacCAGTAGCCGGATTTGCGAACgtcgatgcagcgcgaaaggg
>FGRL1___NODE_43534_length_4871_cov_100.938500_g3758_i11___1888___P1_J21_c0
GACATCCAGGCGCGGACAACcagtagccggatttgcgaacTCAACCACTTGATATGAGGCTGCACAATACTTTTCACCCTcagtagccggatttgcgaacCAGTAGCCGGATTTGCGAACgtcgatgcagcgcgaaaggg
>FGRL1___NODE_43534_length_4871_cov_100.938500_g3758_i11___1939___P1_J21_c0
GACATCCAGGCGCGGACAACcagtagccggatttgcgaacCCTCTATTGTGGTGTTCACGGCTCTCTCTCCTTCCAGGTCcagtagccggatttgcgaacCAGTAGCCGGATTTGCGAACgtcgatgcagcgcgaaaggg
>FGRL1___NODE_43534_length_4871_cov_100.938500_g3758_i11___2025___P1_J21_c0
GACATCCAGGCGCGGACAACcagtagccggatttgcgaacGATGACCAGCTTGTTAAGATAGGACCCGTCAGGACCACTCcagtagccggatttgcgaacCAGTAGCCGGATTTGCGAACgtcgatgcagcgcgaaaggg
>FGRL1___NODE_43534_length_4871_cov_100.938500_g3758_i11___2199___P1_J21_c0
GACATCCAGGCGCGGACAACcagtagccggatttgcgaacAGGCACACCCACGTAGAATGGCAGTTTGGAGGAAGAGGAAcagtagccggatttgcgaacCAGTAGCCGGATTTGCGAACgtcgatgcagcgcgaaaggg
>FGRL1___NODE_43534_length_4871_cov_100.938500_g3758_i11___2281___P1_J21_c0
GACATCCAGGCGCGGACAACcagtagccggatttgcgaacGAGTGGCACGGCTTGTGCTGCACTTCTTCCTATTCTGCAGcagtagccggatttgcgaacCAGTAGCCGGATTTGCGAACgtcgatgcagcgcgaaaggg
>FGRL1___NODE_43534_length_4871_cov_100.938500_g3758_i11___2321___P1_J21_c0
GACATCCAGGCGCGGACAACcagtagccggatttgcgaacTCACGCTCTGTTGTGGGCACTGGGAGACGATGGCGCTTAAcagtagccggatttgcgaacCAGTAGCCGGATTTGCGAACgtcgatgcagcgcgaaaggg
>FGRL1___NODE_43534_length_4871_cov_100.938500_g3758_i11___2475___P1_J21_c0
GACATCCAGGCGCGGACAACcagtagccggatttgcgaacCCCGTGCTGTAGGGGACTGTTGCAGTGGGTGTGTAGGGCGcagtagccggatttgcgaacCAGTAGCCGGATTTGCGAACgtcgatgcagcgcgaaaggg
>FGRL1___NODE_43534_length_4871_cov_100.938500_g3758_i11___2515___P1_J21_c0
GACATCCAGGCGCGGACAACcagtagccggatttgcgaacGTGTCTTGGGCATCATGTCCCGCGTGAGGTGAAGCGAGTTcagtagccggatttgcgaacCAGTAGCCGGATTTGCGAACgtcgatgcagcgcgaaaggg
>FGRL1___NODE_43534_length_4871_cov_100.938500_g3758_i11___2636___P1_J21_c0
GACATCCAGGCGCGGACAACcagtagccggatttgcgaacTTAAAGTTCATGTGGGGATTGAAATAGTGAGGTGGGGGAGcagtagccggatttgcgaacCAGTAGCCGGATTTGCGAACgtcgatgcagcgcgaaaggg
>FGRL1___NODE_43534_length_4871_cov_100.938500_g3758_i11___2687___P1_J21_c0
GACATCCAGGCGCGGACAACcagtagccggatttgcgaacAGCAGAAGTAACACCATACCAAGGCTCCCCCCTGCTCCCTcagtagccggatttgcgaacCAGTAGCCGGATTTGCGAACgtcgatgcagcgcgaaaggg
>FGRL1___NODE_43534_length_4871_cov_100.938500_g3758_i11___1054___P1_J21_c0
GACATCCAGGCGCGGACAACcagtagccggatttgcgaacGCCTCTCACGAGCGTCGCGCAGGCGTAAAAAAGCTCAGCGcagtagccggatttgcgaacCAGTAGCCGGATTTGCGAACgtcgatgcagcgcgaaaggg
>FGRL1___NODE_43534_length_4871_cov_100.938500_g3758_i11___2768___P1_J21_c0
GACATCCAGGCGCGGACAACcagtagccggatttgcgaacGGATCCGGTTCACAAGAATATTAGTCTTGTAGAAAATGACcagtagccggatttgcgaacCAGTAGCCGGATTTGCGAACgtcgatgcagcgcgaaaggg
>FGRL1___NODE_43534_length_4871_cov_100.938500_g3758_i11___1014___P1_J21_c0
GACATCCAGGCGCGGACAACcagtagccggatttgcgaacGGGGCAACAAATCACGCGTTCTCCAGGCGAACCGCGCTGAcagtagccggatttgcgaacCAGTAGCCGGATTTGCGAACgtcgatgcagcgcgaaaggg
>FGRL1___NODE_43534_length_4871_cov_100.938500_g3758_i11___974___P1_J21_c0
GACATCCAGGCGCGGACAACcagtagccggatttgcgaacCAAATGGACGATGTGCACTCATTAGTATCCGAGTGGAGGCcagtagccggatttgcgaacCAGTAGCCGGATTTGCGAACgtcgatgcagcgcgaaaggg
>FGRL1___NODE_43534_length_4871_cov_100.938500_g3758_i11___2823___P1_J21_c0
GACATCCAGGCGCGGACAACcagtagccggatttgcgaacATTGTCCCAAGAACTCACTATGAGTAAAATTCTTTACTAAcagtagccggatttgcgaacCAGTAGCCGGATTTGCGAACgtcgatgcagcgcgaaaggg
>FGRL1___NODE_43534_length_4871_cov_100.938500_g3758_i11___934___P1_J21_c0
GACATCCAGGCGCGGACAACcagtagccggatttgcgaacTGTCCGTAGGGTTCAGGAAGTTAAGTTGTAGTGAGAAGTTcagtagccggatttgcgaacCAGTAGCCGGATTTGCGAACgtcgatgcagcgcgaaaggg
>FGRL1___NODE_43534_length_4871_cov_100.938500_g3758_i11___894___P1_J21_c0
GACATCCAGGCGCGGACAACcagtagccggatttgcgaacAAACCATCTTCCCTAGCAGCAGCAGAAAGGTAAAAGTCCTcagtagccggatttgcgaacCAGTAGCCGGATTTGCGAACgtcgatgcagcgcgaaaggg
>FGRL1___NODE_43534_length_4871_cov_100.938500_g3758_i11___2897___P1_J21_c0
GACATCCAGGCGCGGACAACcagtagccggatttgcgaacACAACTTGGGAAACCCATCATGGTTTATATAACAGAAAAAcagtagccggatttgcgaacCAGTAGCCGGATTTGCGAACgtcgatgcagcgcgaaaggg
>FGRL1___NODE_43534_length_4871_cov_100.938500_g3758_i11___852___P1_J21_c0
GACATCCAGGCGCGGACAACcagtagccggatttgcgaacGGGAGGCAGGGAAATCAATACTCCACACACTGTATCCACAcagtagccggatttgcgaacCAGTAGCCGGATTTGCGAACgtcgatgcagcgcgaaaggg
>FGRL1___NODE_43534_length_4871_cov_100.938500_g3758_i11___793___P1_J21_c0
GACATCCAGGCGCGGACAACcagtagccggatttgcgaacTATCCACGAATGGTCCTTGGTCACCACACTCCTTCCCGCCcagtagccggatttgcgaacCAGTAGCCGGATTTGCGAACgtcgatgcagcgcgaaaggg
>FGRL1___NODE_43534_length_4871_cov_100.938500_g3758_i11___3036___P1_J21_c0
GACATCCAGGCGCGGACAACcagtagccggatttgcgaacCACACAAATCAGCATTAAGTACATATGAGGGAAGTTTGTGcagtagccggatttgcgaacCAGTAGCCGGATTTGCGAACgtcgatgcagcgcgaaaggg
>FGRL1___NODE_43534_length_4871_cov_100.938500_g3758_i11___720___P1_J21_c0
GACATCCAGGCGCGGACAACcagtagccggatttgcgaacAGCACGAAATGCTCAATTACATGGCACGTCAATCAATAATcagtagccggatttgcgaacCAGTAGCCGGATTTGCGAACgtcgatgcagcgcgaaaggg
>FGRL1___NODE_43534_length_4871_cov_100.938500_g3758_i11___3096___P1_J21_c0
GACATCCAGGCGCGGACAACcagtagccggatttgcgaacGGAATGAGCCTTCTATCTCCAGAAAGCAACAAGTTCATATcagtagccggatttgcgaacCAGTAGCCGGATTTGCGAACgtcgatgcagcgcgaaaggg
>FGRL1___NODE_43534_length_4871_cov_100.938500_g3758_i11___680___P1_J21_c0
GACATCCAGGCGCGGACAACcagtagccggatttgcgaacGGCTGAACAACACTCCCTCGGGACGAGACCTCTGACAAACcagtagccggatttgcgaacCAGTAGCCGGATTTGCGAACgtcgatgcagcgcgaaaggg
>FGRL1___NODE_43534_length_4871_cov_100.938500_g3758_i11___640___P1_J21_c0
GACATCCAGGCGCGGACAACcagtagccggatttgcgaacTTAACCCGCAATACAACCGATGACAAGGGCGATTGCCGAGcagtagccggatttgcgaacCAGTAGCCGGATTTGCGAACgtcgatgcagcgcgaaaggg
>FGRL1___NODE_43534_length_4871_cov_100.938500_g3758_i11___600___P1_J21_c0
GACATCCAGGCGCGGACAACcagtagccggatttgcgaacCAAAACGGACAACTTGCAAATTACTCCCCTGATTGAATTGcagtagccggatttgcgaacCAGTAGCCGGATTTGCGAACgtcgatgcagcgcgaaaggg
>FGRL1___NODE_43534_length_4871_cov_100.938500_g3758_i11___560___P1_J21_c0
GACATCCAGGCGCGGACAACcagtagccggatttgcgaacTCACCTGGTTAAGATCTTTCGACCTTTTCAGCAAAATTGTcagtagccggatttgcgaacCAGTAGCCGGATTTGCGAACgtcgatgcagcgcgaaaggg
>FGRL1___NODE_43534_length_4871_cov_100.938500_g3758_i11___3272___P1_J21_c0
GACATCCAGGCGCGGACAACcagtagccggatttgcgaacAGGTTGTGTAAGACTTCAAACCTGAAGGGAAATAAAGAACcagtagccggatttgcgaacCAGTAGCCGGATTTGCGAACgtcgatgcagcgcgaaaggg
>FGRL1___NODE_43534_length_4871_cov_100.938500_g3758_i11___3312___P1_J21_c0
GACATCCAGGCGCGGACAACcagtagccggatttgcgaacTAAAATTAAGTATTCCTGAGGTGGACAAAACTCTTTGTATcagtagccggatttgcgaacCAGTAGCCGGATTTGCGAACgtcgatgcagcgcgaaaggg
>FGRL1___NODE_43534_length_4871_cov_100.938500_g3758_i11___455___P1_J21_c0
GACATCCAGGCGCGGACAACcagtagccggatttgcgaacTCAATACTTGTCAACTAGTTAAGGGCTTTTGAACTTTAAAcagtagccggatttgcgaacCAGTAGCCGGATTTGCGAACgtcgatgcagcgcgaaaggg
>FGRL1___NODE_43534_length_4871_cov_100.938500_g3758_i11___3352___P1_J21_c0
GACATCCAGGCGCGGACAACcagtagccggatttgcgaacATGGTCTGACTGAAAATGTCTCTGTCCACATCGATTCACAcagtagccggatttgcgaacCAGTAGCCGGATTTGCGAACgtcgatgcagcgcgaaaggg
>FGRL1___NODE_43534_length_4871_cov_100.938500_g3758_i11___415___P1_J21_c0
GACATCCAGGCGCGGACAACcagtagccggatttgcgaacCCAAAACTTGTCAACTGGTTAAGGGCTTTTGAACTTTAAAcagtagccggatttgcgaacCAGTAGCCGGATTTGCGAACgtcgatgcagcgcgaaaggg
>FGRL1___NODE_43534_length_4871_cov_100.938500_g3758_i11___3392___P1_J21_c0
GACATCCAGGCGCGGACAACcagtagccggatttgcgaacTATTAATCTGTGTCCAAGCCTTAATTAGCACCCATGAAATcagtagccggatttgcgaacCAGTAGCCGGATTTGCGAACgtcgatgcagcgcgaaaggg
>FGRL1___NODE_43534_length_4871_cov_100.938500_g3758_i11___360___P1_J21_c0
GACATCCAGGCGCGGACAACcagtagccggatttgcgaacCAATGATGCGCCTTCGCACGTCCGTAAATCAAAGTTTTTTcagtagccggatttgcgaacCAGTAGCCGGATTTGCGAACgtcgatgcagcgcgaaaggg
>FGRL1___NODE_43534_length_4871_cov_100.938500_g3758_i11___3432___P1_J21_c0
GACATCCAGGCGCGGACAACcagtagccggatttgcgaacCCAAACTGTCAATATGACCCCACAGTGACAGTATGGAAGAcagtagccggatttgcgaacCAGTAGCCGGATTTGCGAACgtcgatgcagcgcgaaaggg
>FGRL1___NODE_43534_length_4871_cov_100.938500_g3758_i11___320___P1_J21_c0
GACATCCAGGCGCGGACAACcagtagccggatttgcgaacGACAGTTCAGCTCGGGTGCTAATAAACCAAGGGCGTTGGGcagtagccggatttgcgaacCAGTAGCCGGATTTGCGAACgtcgatgcagcgcgaaaggg
>FGRL1___NODE_43534_length_4871_cov_100.938500_g3758_i11___3472___P1_J21_c0
GACATCCAGGCGCGGACAACcagtagccggatttgcgaacGAGTTTATGAACTTGGAAAAGAGTACACTTAAGACCACCAcagtagccggatttgcgaacCAGTAGCCGGATTTGCGAACgtcgatgcagcgcgaaaggg
>FGRL1___NODE_43534_length_4871_cov_100.938500_g3758_i11___280___P1_J21_c0
GACATCCAGGCGCGGACAACcagtagccggatttgcgaacGGCAGTAAATAACGTCAATGGACAAGATAAGACACCCCGCcagtagccggatttgcgaacCAGTAGCCGGATTTGCGAACgtcgatgcagcgcgaaaggg
>FGRL1___NODE_43534_length_4871_cov_100.938500_g3758_i11___240___P1_J21_c0
GACATCCAGGCGCGGACAACcagtagccggatttgcgaacTCCCCGTCCCCTCTTTAGCAGCTTGTCATAACGGGTCGGCcagtagccggatttgcgaacCAGTAGCCGGATTTGCGAACgtcgatgcagcgcgaaaggg
>FGRL1___NODE_43534_length_4871_cov_100.938500_g3758_i11___200___P1_J21_c0
GACATCCAGGCGCGGACAACcagtagccggatttgcgaacGCAGGGCCCCCCAGCATTTATCACCAACTCGTGAAACGTGcagtagccggatttgcgaacCAGTAGCCGGATTTGCGAACgtcgatgcagcgcgaaaggg
>FGRL1___NODE_43534_length_4871_cov_100.938500_g3758_i11___160___P1_J21_c0
GACATCCAGGCGCGGACAACcagtagccggatttgcgaacCAGTTCCGCCGCCGACACCCCGAAACTCTTCCCCTTACCGcagtagccggatttgcgaacCAGTAGCCGGATTTGCGAACgtcgatgcagcgcgaaaggg
>FGRL1___NODE_43534_length_4871_cov_100.938500_g3758_i11___120___P1_J21_c0
GACATCCAGGCGCGGACAACcagtagccggatttgcgaacGAATAAATCACCGATCATAAATCACGTCAGAGGCACCGAGcagtagccggatttgcgaacCAGTAGCCGGATTTGCGAACgtcgatgcagcgcgaaaggg
>FGRL1___NODE_43534_length_4871_cov_100.938500_g3758_i11___80___P1_J21_c0
GACATCCAGGCGCGGACAACcagtagccggatttgcgaacTAGAAAGGTTCCGTGAAGCGTTGCGCCGTTTTGGTTGCTGcagtagccggatttgcgaacCAGTAGCCGGATTTGCGAACgtcgatgcagcgcgaaaggg
>FGRL1___NODE_43534_length_4871_cov_100.938500_g3758_i11___3728___P1_J21_c0
GACATCCAGGCGCGGACAACcagtagccggatttgcgaacTGTCACAGATACACTGTAGTGTGAACTGGTTGTTTGTTTTcagtagccggatttgcgaacCAGTAGCCGGATTTGCGAACgtcgatgcagcgcgaaaggg
>FGRL1___NODE_43534_length_4871_cov_100.938500_g3758_i11___40___P1_J21_c0
GACATCCAGGCGCGGACAACcagtagccggatttgcgaacAATGAGGCGAGTTTGCTGGCTGGCACAATCCAAGCACTGCcagtagccggatttgcgaacCAGTAGCCGGATTTGCGAACgtcgatgcagcgcgaaaggg
>FGRL1___NODE_43534_length_4871_cov_100.938500_g3758_i11___0___P1_J21_c0
GACATCCAGGCGCGGACAACcagtagccggatttgcgaacCCGCTTTGCAAGCTTGCAAACTACGCAAGGTAGATTTGCTcagtagccggatttgcgaacCAGTAGCCGGATTTGCGAACgtcgatgcagcgcgaaaggg
>FGRL1___NODE_43534_length_4871_cov_100.938500_g3758_i11___3815___P1_J21_c0
GACATCCAGGCGCGGACAACcagtagccggatttgcgaacAGCGTTCAGAATCACAGGCTCACAACGACCATCACCAGCTcagtagccggatttgcgaacCAGTAGCCGGATTTGCGAACgtcgatgcagcgcgaaaggg
>FGRL1___NODE_43534_length_4871_cov_100.938500_g3758_i11___3855___P1_J21_c0
GACATCCAGGCGCGGACAACcagtagccggatttgcgaacCAACATTCAAGAGTTTTTGTAAGCTTTGAGGTGTGAATTTcagtagccggatttgcgaacCAGTAGCCGGATTTGCGAACgtcgatgcagcgcgaaaggg
>FGRL1___NODE_43534_length_4871_cov_100.938500_g3758_i11___3947___P1_J21_c0
GACATCCAGGCGCGGACAACcagtagccggatttgcgaacGGATTATAGGAGTCAGGTATTGCCCAAACAACACAATGATcagtagccggatttgcgaacCAGTAGCCGGATTTGCGAACgtcgatgcagcgcgaaaggg
>FGRL1___NODE_43534_length_4871_cov_100.938500_g3758_i11___3987___P1_J21_c0
GACATCCAGGCGCGGACAACcagtagccggatttgcgaacCACATCATTCCTTGTTATGGTCAGCCATTTCGTTTAGATGcagtagccggatttgcgaacCAGTAGCCGGATTTGCGAACgtcgatgcagcgcgaaaggg
>CEP43___NODE_129484_length_2453_cov_389.983262_g25646_i1___464___P1_I4_c1
GACATCCAGGCGCGGACAACgggacgataaaccgaagagaTCATCCTCTTGGTGGATTTGTGCGATGGTTTTGGTGGTATgggacgataaaccgaagagaGGGACGATAAACCGAAGAGAgtcgatgcagcgcgaaaggg
>CEP43___NODE_129484_length_2453_cov_389.983262_g25646_i1___504___P1_I4_c1
GACATCCAGGCGCGGACAACgggacgataaaccgaagagaCAAACTCTGTGGTATATGGCGACTGGTATTAGAGGCTACAgggacgataaaccgaagagaGGGACGATAAACCGAAGAGAgtcgatgcagcgcgaaaggg
>CEP43___NODE_129484_length_2453_cov_389.983262_g25646_i1___611___P1_I4_c1
GACATCCAGGCGCGGACAACgggacgataaaccgaagagaAACATATCCATGAACAGTTCTCTCAGTTCATCCTTCTCTAgggacgataaaccgaagagaGGGACGATAAACCGAAGAGAgtcgatgcagcgcgaaaggg
>CEP43___NODE_129484_length_2453_cov_389.983262_g25646_i1___664___P1_I4_c1
GACATCCAGGCGCGGACAACgggacgataaaccgaagagaCACGGAACTCATCATTTACATATCTCTCCAACATATTCTTgggacgataaaccgaagagaGGGACGATAAACCGAAGAGAgtcgatgcagcgcgaaaggg
>CEP43___NODE_129484_length_2453_cov_389.983262_g25646_i1___704___P1_I4_c1
GACATCCAGGCGCGGACAACgggacgataaaccgaagagaTCCTCAAAGTCTATGCTGCTGCTGAAGTCTTTGTCCACAGgggacgataaaccgaagagaGGGACGATAAACCGAAGAGAgtcgatgcagcgcgaaaggg
>CEP43___NODE_129484_length_2453_cov_389.983262_g25646_i1___744___P1_I4_c1
GACATCCAGGCGCGGACAACgggacgataaaccgaagagaGCGACACTGCAGGAACAGTCGCTTGTACATGCCCAGAAACgggacgataaaccgaagagaGGGACGATAAACCGAAGAGAgtcgatgcagcgcgaaaggg
>CEP43___NODE_129484_length_2453_cov_389.983262_g25646_i1___827___P1_I4_c1
GACATCCAGGCGCGGACAACgggacgataaaccgaagagaGCTGACGTCCCACTCTTGTGTGTAGACTCCCGCTTTCTGTgggacgataaaccgaagagaGGGACGATAAACCGAAGAGAgtcgatgcagcgcgaaaggg
>CEP43___NODE_129484_length_2453_cov_389.983262_g25646_i1___867___P1_I4_c1
GACATCCAGGCGCGGACAACgggacgataaaccgaagagaCTTTTCCACGTTACGCTGGTTCTTGGCCTCCACTGTGTTCgggacgataaaccgaagagaGGGACGATAAACCGAAGAGAgtcgatgcagcgcgaaaggg
>CEP43___NODE_129484_length_2453_cov_389.983262_g25646_i1___934___P1_I4_c1
GACATCCAGGCGCGGACAACgggacgataaaccgaagagaCCAGGTGACTGCCATTGCGTGAGTTGGTGGAGGCGGGAGGgggacgataaaccgaagagaGGGACGATAAACCGAAGAGAgtcgatgcagcgcgaaaggg
>CEP43___NODE_129484_length_2453_cov_389.983262_g25646_i1___974___P1_I4_c1
GACATCCAGGCGCGGACAACgggacgataaaccgaagagaAAGAACGAGTCGTCGTCATTGCCCCCTCCCAACAAGTCGTgggacgataaaccgaagagaGGGACGATAAACCGAAGAGAgtcgatgcagcgcgaaaggg
>CEP43___NODE_129484_length_2453_cov_389.983262_g25646_i1___1014___P1_I4_c1
GACATCCAGGCGCGGACAACgggacgataaaccgaagagaAAACATGTGCAATCCCCCGCCAGAAGGCATGACATCGTCGgggacgataaaccgaagagaGGGACGATAAACCGAAGAGAgtcgatgcagcgcgaaaggg
>CEP43___NODE_129484_length_2453_cov_389.983262_g25646_i1___1054___P1_I4_c1
GACATCCAGGCGCGGACAACgggacgataaaccgaagagaCCTCCTTCTTATCTCGACCCTTGTCTGCCTCGCTGTGTCCgggacgataaaccgaagagaGGGACGATAAACCGAAGAGAgtcgatgcagcgcgaaaggg
>CEP43___NODE_129484_length_2453_cov_389.983262_g25646_i1___1134___P1_I4_c1
GACATCCAGGCGCGGACAACgggacgataaaccgaagagaATCACCCAGGGAGGTCATGCTGCTGCCCTTGGTGTCGCCGgggacgataaaccgaagagaGGGACGATAAACCGAAGAGAgtcgatgcagcgcgaaaggg
>CEP43___NODE_129484_length_2453_cov_389.983262_g25646_i1___1178___P1_I4_c1
GACATCCAGGCGCGGACAACgggacgataaaccgaagagaTTGGACCCTGCAGACTTGTTGCTAGTGGAGGAGAGGAAAGgggacgataaaccgaagagaGGGACGATAAACCGAAGAGAgtcgatgcagcgcgaaaggg
>CEP43___NODE_129484_length_2453_cov_389.983262_g25646_i1___1218___P1_I4_c1
GACATCCAGGCGCGGACAACgggacgataaaccgaagagaGGCGTCCAGAGACCGCAAGTTTGAGTCGCCTTCTTTCCCCgggacgataaaccgaagagaGGGACGATAAACCGAAGAGAgtcgatgcagcgcgaaaggg
>CEP43___NODE_129484_length_2453_cov_389.983262_g25646_i1___1258___P1_I4_c1
GACATCCAGGCGCGGACAACgggacgataaaccgaagagaCGTCCTGAAAGTCATTGTCGATGCCCAGGTCAGCCATTCTgggacgataaaccgaagagaGGGACGATAAACCGAAGAGAgtcgatgcagcgcgaaaggg
>CEP43___NODE_129484_length_2453_cov_389.983262_g25646_i1___1298___P1_I4_c1
GACATCCAGGCGCGGACAACgggacgataaaccgaagagaCTGTGCCCTGAACTCTGAAAGTCGTCTTCATATTCAAACTgggacgataaaccgaagagaGGGACGATAAACCGAAGAGAgtcgatgcagcgcgaaaggg
>CEP43___NODE_129484_length_2453_cov_389.983262_g25646_i1___1338___P1_I4_c1
GACATCCAGGCGCGGACAACgggacgataaaccgaagagaGCGCACGTCTGTCTTGCTGCGCGGAGACTTCTGGCTCACAgggacgataaaccgaagagaGGGACGATAAACCGAAGAGAgtcgatgcagcgcgaaaggg
>CEP43___NODE_129484_length_2453_cov_389.983262_g25646_i1___1378___P1_I4_c1
GACATCCAGGCGCGGACAACgggacgataaaccgaagagaCCTCAATCTCCTCCGCGATGCTGCCATTCTCCCCCTTGTCgggacgataaaccgaagagaGGGACGATAAACCGAAGAGAgtcgatgcagcgcgaaaggg
>CEP43___NODE_129484_length_2453_cov_389.983262_g25646_i1___1418___P1_I4_c1
GACATCCAGGCGCGGACAACgggacgataaaccgaagagaAAGTCGTCAGCCTCAATGGAGATATCTTCAATCTCCTCGTgggacgataaaccgaagagaGGGACGATAAACCGAAGAGAgtcgatgcagcgcgaaaggg
>CEP43___NODE_129484_length_2453_cov_389.983262_g25646_i1___1458___P1_I4_c1
GACATCCAGGCGCGGACAACgggacgataaaccgaagagaCTCAGTCATGTCGTCAAACCCGCTGTTTTCACTCTTCAGCgggacgataaaccgaagagaGGGACGATAAACCGAAGAGAgtcgatgcagcgcgaaaggg
>CEP43___NODE_129484_length_2453_cov_389.983262_g25646_i1___1498___P1_I4_c1
GACATCCAGGCGCGGACAACgggacgataaaccgaagagaAATCGAATCCTCCATTGTCCATTTGAGAGATGCTGTGGTCgggacgataaaccgaagagaGGGACGATAAACCGAAGAGAgtcgatgcagcgcgaaaggg
>CEP43___NODE_129484_length_2453_cov_389.983262_g25646_i1___1578___P1_I4_c1
GACATCCAGGCGCGGACAACgggacgataaaccgaagagaTTGTCCCTCAGTGGTGCCTTGTCCTCCAGCAGACTGGATGgggacgataaaccgaagagaGGGACGATAAACCGAAGAGAgtcgatgcagcgcgaaaggg
>CEP43___NODE_129484_length_2453_cov_389.983262_g25646_i1___1665___P1_I4_c1
GACATCCAGGCGCGGACAACgggacgataaaccgaagagaATACATGAGCGATGGGTCTACAGGACAACATAGGTCCTGCgggacgataaaccgaagagaGGGACGATAAACCGAAGAGAgtcgatgcagcgcgaaaggg
>CEP43___NODE_129484_length_2453_cov_389.983262_g25646_i1___1705___P1_I4_c1
GACATCCAGGCGCGGACAACgggacgataaaccgaagagaTCTTACAAAACTATTGTCGTTAAAATACTTGTGAGTGGTAgggacgataaaccgaagagaGGGACGATAAACCGAAGAGAgtcgatgcagcgcgaaaggg
>CEP43___NODE_129484_length_2453_cov_389.983262_g25646_i1___2269___P1_I4_c1
GACATCCAGGCGCGGACAACgggacgataaaccgaagagaGTTACACATCTGTATTAAACGATTGGTAATGTAAAGTTCAgggacgataaaccgaagagaGGGACGATAAACCGAAGAGAgtcgatgcagcgcgaaaggg
>CEP43___NODE_129484_length_2453_cov_389.983262_g25646_i1___2355___P1_I4_c1
GACATCCAGGCGCGGACAACgggacgataaaccgaagagaAAAACCCTAATTCCCGGCCCCCAGTTTGCAGCCCCCCCCCgggacgataaaccgaagagaGGGACGATAAACCGAAGAGAgtcgatgcagcgcgaaaggg
>CEP43___NODE_129484_length_2453_cov_389.983262_g25646_i1___2395___P1_I4_c1
GACATCCAGGCGCGGACAACgggacgataaaccgaagagaCCGCCTATACCTCATTCCTTCCATTATTTCCCCAACCTGTgggacgataaaccgaagagaGGGACGATAAACCGAAGAGAgtcgatgcagcgcgaaaggg
>OFD1___NODE_42387_length_4932_cov_87.039093_g7256_i0___243___P1_K18_c2
GACATCCAGGCGCGGACAACgcttcgagtaggttagccgtCGTAGACTGTGATAGAGACGATTTCGAAGTTCTTCGGCAGgcttcgagtaggttagccgtGCTTCGAGTAGGTTAGCCGTgtcgatgcagcgcgaaaggg
>OFD1___NODE_42387_length_4932_cov_87.039093_g7256_i0___340___P1_K18_c2
GACATCCAGGCGCGGACAACgcttcgagtaggttagccgtATCATGCAGACTTAGCGGCCCCTGTACTGACTGCTGTAGTgcttcgagtaggttagccgtGCTTCGAGTAGGTTAGCCGTgtcgatgcagcgcgaaaggg
>OFD1___NODE_42387_length_4932_cov_87.039093_g7256_i0___380___P1_K18_c2
GACATCCAGGCGCGGACAACgcttcgagtaggttagccgtCAGCGCGCAGTATCAGGGGATCACTCTCTCTTGGTTCCAAgcttcgagtaggttagccgtGCTTCGAGTAGGTTAGCCGTgtcgatgcagcgcgaaaggg
>OFD1___NODE_42387_length_4932_cov_87.039093_g7256_i0___420___P1_K18_c2
GACATCCAGGCGCGGACAACgcttcgagtaggttagccgtTATTTTGCTTGTCGCAGATGGTCAGCCACCAAACTGTTGGgcttcgagtaggttagccgtGCTTCGAGTAGGTTAGCCGTgtcgatgcagcgcgaaaggg
>OFD1___NODE_42387_length_4932_cov_87.039093_g7256_i0___525___P1_K18_c2
GACATCCAGGCGCGGACAACgcttcgagtaggttagccgtCGAGACTCAGGACTTATGTGCAGTAGTTTCATCAAGTCTTgcttcgagtaggttagccgtGCTTCGAGTAGGTTAGCCGTgtcgatgcagcgcgaaaggg
>OFD1___NODE_42387_length_4932_cov_87.039093_g7256_i0___565___P1_K18_c2
GACATCCAGGCGCGGACAACgcttcgagtaggttagccgtACTCTGCCTTTCTGTTTTCAACCACAGCTGCTTGTATAGAgcttcgagtaggttagccgtGCTTCGAGTAGGTTAGCCGTgtcgatgcagcgcgaaaggg
>OFD1___NODE_42387_length_4932_cov_87.039093_g7256_i0___605___P1_K18_c2
GACATCCAGGCGCGGACAACgcttcgagtaggttagccgtCGGACAATTCTGTGAGTACTTGCCATAGTAGACCTTGATCgcttcgagtaggttagccgtGCTTCGAGTAGGTTAGCCGTgtcgatgcagcgcgaaaggg
>OFD1___NODE_42387_length_4932_cov_87.039093_g7256_i0___645___P1_K18_c2
GACATCCAGGCGCGGACAACgcttcgagtaggttagccgtACCTGGCTTCCAAAATCCTGAGATGCACGGGAGTGGAGAGgcttcgagtaggttagccgtGCTTCGAGTAGGTTAGCCGTgtcgatgcagcgcgaaaggg
>OFD1___NODE_42387_length_4932_cov_87.039093_g7256_i0___685___P1_K18_c2
GACATCCAGGCGCGGACAACgcttcgagtaggttagccgtGGCATCAAGTGAGGTGATAGGTCCAGCTCGCGTCAGATCCgcttcgagtaggttagccgtGCTTCGAGTAGGTTAGCCGTgtcgatgcagcgcgaaaggg
>OFD1___NODE_42387_length_4932_cov_87.039093_g7256_i0___725___P1_K18_c2
GACATCCAGGCGCGGACAACgcttcgagtaggttagccgtCTCTTCTTGATGAATACAGCTCTTCCAAACTGTGCAGCTTgcttcgagtaggttagccgtGCTTCGAGTAGGTTAGCCGTgtcgatgcagcgcgaaaggg
>OFD1___NODE_42387_length_4932_cov_87.039093_g7256_i0___765___P1_K18_c2
GACATCCAGGCGCGGACAACgcttcgagtaggttagccgtCGTTCTTCCACGGCAGAATGGCTGCTTCTGTTGAGATCATgcttcgagtaggttagccgtGCTTCGAGTAGGTTAGCCGTgtcgatgcagcgcgaaaggg
>OFD1___NODE_42387_length_4932_cov_87.039093_g7256_i0___825___P1_K18_c2
GACATCCAGGCGCGGACAACgcttcgagtaggttagccgtAGCTCCAGTTTGAGTTGTGAATTGTAGCGATCTTCTAGCTgcttcgagtaggttagccgtGCTTCGAGTAGGTTAGCCGTgtcgatgcagcgcgaaaggg
>OFD1___NODE_42387_length_4932_cov_87.039093_g7256_i0___865___P1_K18_c2
GACATCCAGGCGCGGACAACgcttcgagtaggttagccgtCATTTGCATGCGAGCAATTTCTGAATCCTTGAGGCGAGCAgcttcgagtaggttagccgtGCTTCGAGTAGGTTAGCCGTgtcgatgcagcgcgaaaggg
>OFD1___NODE_42387_length_4932_cov_87.039093_g7256_i0___905___P1_K18_c2
GACATCCAGGCGCGGACAACgcttcgagtaggttagccgtTAGTTTGTTCCAACTCCTTCCGGCCAGTTTCTTTCTCCTCgcttcgagtaggttagccgtGCTTCGAGTAGGTTAGCCGTgtcgatgcagcgcgaaaggg
>OFD1___NODE_42387_length_4932_cov_87.039093_g7256_i0___962___P1_K18_c2
GACATCCAGGCGCGGACAACgcttcgagtaggttagccgtGTTCTCTTTCCACTAGCCTGTCATATTTATCTTGATATGTgcttcgagtaggttagccgtGCTTCGAGTAGGTTAGCCGTgtcgatgcagcgcgaaaggg
>OFD1___NODE_42387_length_4932_cov_87.039093_g7256_i0___1002___P1_K18_c2
GACATCCAGGCGCGGACAACgcttcgagtaggttagccgtTGCAGCTCTTGCTCTCGCTGAAGTCGCTCTATGGAGTTGCgcttcgagtaggttagccgtGCTTCGAGTAGGTTAGCCGTgtcgatgcagcgcgaaaggg
>OFD1___NODE_42387_length_4932_cov_87.039093_g7256_i0___1082___P1_K18_c2
GACATCCAGGCGCGGACAACgcttcgagtaggttagccgtGCTTGATTTCTGCTTCCCTCTGGCGTACAGATTCTATCTCgcttcgagtaggttagccgtGCTTCGAGTAGGTTAGCCGTgtcgatgcagcgcgaaaggg
>OFD1___NODE_42387_length_4932_cov_87.039093_g7256_i0___1122___P1_K18_c2
GACATCCAGGCGCGGACAACgcttcgagtaggttagccgtTCTGTCAGCTGCTTTTCCCGTTTGTTGACTTCTGATTCCCgcttcgagtaggttagccgtGCTTCGAGTAGGTTAGCCGTgtcgatgcagcgcgaaaggg
>OFD1___NODE_42387_length_4932_cov_87.039093_g7256_i0___1210___P1_K18_c2
GACATCCAGGCGCGGACAACgcttcgagtaggttagccgtCTGAAGTCGTTGGTCAAACTGGGTCTCTTTGTTGCTAAGCgcttcgagtaggttagccgtGCTTCGAGTAGGTTAGCCGTgtcgatgcagcgcgaaaggg
>OFD1___NODE_42387_length_4932_cov_87.039093_g7256_i0___1250___P1_K18_c2
GACATCCAGGCGCGGACAACgcttcgagtaggttagccgtACTTGGCTTGCTGATCAAGCTTGAACTGAGCCATTTCGTTgcttcgagtaggttagccgtGCTTCGAGTAGGTTAGCCGTgtcgatgcagcgcgaaaggg
>OFD1___NODE_42387_length_4932_cov_87.039093_g7256_i0___1293___P1_K18_c2
GACATCCAGGCGCGGACAACgcttcgagtaggttagccgtACTTTAGCCTCCCGTACTTCAACGTTTTGCACCCTGTCAAgcttcgagtaggttagccgtGCTTCGAGTAGGTTAGCCGTgtcgatgcagcgcgaaaggg
>OFD1___NODE_42387_length_4932_cov_87.039093_g7256_i0___1333___P1_K18_c2
GACATCCAGGCGCGGACAACgcttcgagtaggttagccgtCTTGGACCTCTCTTCTGCTACAATACGCTCCTCCTCTTTGgcttcgagtaggttagccgtGCTTCGAGTAGGTTAGCCGTgtcgatgcagcgcgaaaggg
>OFD1___NODE_42387_length_4932_cov_87.039093_g7256_i0___1373___P1_K18_c2
GACATCCAGGCGCGGACAACgcttcgagtaggttagccgtGGTGCGTTTTATCACGAAGGTCATCCTTATAACTTTGCACgcttcgagtaggttagccgtGCTTCGAGTAGGTTAGCCGTgtcgatgcagcgcgaaaggg
>OFD1___NODE_42387_length_4932_cov_87.039093_g7256_i0___1427___P1_K18_c2
GACATCCAGGCGCGGACAACgcttcgagtaggttagccgtCTGTGACCTCTGCATGCCGAGCTTCTTGAAGAGCAGTCTCgcttcgagtaggttagccgtGCTTCGAGTAGGTTAGCCGTgtcgatgcagcgcgaaaggg
>OFD1___NODE_42387_length_4932_cov_87.039093_g7256_i0___1467___P1_K18_c2
GACATCCAGGCGCGGACAACgcttcgagtaggttagccgtTCACGAAGTTTTTGGTTGATAAACTCATTGTGTCGAGTAGgcttcgagtaggttagccgtGCTTCGAGTAGGTTAGCCGTgtcgatgcagcgcgaaaggg
>OFD1___NODE_42387_length_4932_cov_87.039093_g7256_i0___1507___P1_K18_c2
GACATCCAGGCGCGGACAACgcttcgagtaggttagccgtCGACACACTCTGCTCCTTGACAGTTTTATAGTCGGCCATAgcttcgagtaggttagccgtGCTTCGAGTAGGTTAGCCGTgtcgatgcagcgcgaaaggg
>OFD1___NODE_42387_length_4932_cov_87.039093_g7256_i0___1547___P1_K18_c2
GACATCCAGGCGCGGACAACgcttcgagtaggttagccgtCTGACAGTCGCGTTCTCAAAGTCTCCAGTTCGTTTCTCTGgcttcgagtaggttagccgtGCTTCGAGTAGGTTAGCCGTgtcgatgcagcgcgaaaggg
>OFD1___NODE_42387_length_4932_cov_87.039093_g7256_i0___1587___P1_K18_c2
GACATCCAGGCGCGGACAACgcttcgagtaggttagccgtTCCTGACGTCCACGTTCTCTTTCATTCATAGTCAGCAGCTgcttcgagtaggttagccgtGCTTCGAGTAGGTTAGCCGTgtcgatgcagcgcgaaaggg
>OFD1___NODE_42387_length_4932_cov_87.039093_g7256_i0___1627___P1_K18_c2
GACATCCAGGCGCGGACAACgcttcgagtaggttagccgtCGTCTCTGGAGAAGGTCTTCGCAGTTCTCGCAACAACTCTgcttcgagtaggttagccgtGCTTCGAGTAGGTTAGCCGTgtcgatgcagcgcgaaaggg
>OFD1___NODE_42387_length_4932_cov_87.039093_g7256_i0___1707___P1_K18_c2
GACATCCAGGCGCGGACAACgcttcgagtaggttagccgtAGTTGTTTCTGTTGCTCAAAGACAACCTGCTCCTGCCTCAgcttcgagtaggttagccgtGCTTCGAGTAGGTTAGCCGTgtcgatgcagcgcgaaaggg
>OFD1___NODE_42387_length_4932_cov_87.039093_g7256_i0___1747___P1_K18_c2
GACATCCAGGCGCGGACAACgcttcgagtaggttagccgtCTTGTTACGATCCAGCTCATCTTTGAGCCTGGACTCCAGCgcttcgagtaggttagccgtGCTTCGAGTAGGTTAGCCGTgtcgatgcagcgcgaaaggg
>OFD1___NODE_42387_length_4932_cov_87.039093_g7256_i0___1787___P1_K18_c2
GACATCCAGGCGCGGACAACgcttcgagtaggttagccgtTCATCTGAAGAGTCTGTTCCTCTAGCCGCTGCACCAGATCgcttcgagtaggttagccgtGCTTCGAGTAGGTTAGCCGTgtcgatgcagcgcgaaaggg
>OFD1___NODE_42387_length_4932_cov_87.039093_g7256_i0___1827___P1_K18_c2
GACATCCAGGCGCGGACAACgcttcgagtaggttagccgtAGCTGTTTTCTCAGGTCCACCACCTCGCGGTTCATCTCCTgcttcgagtaggttagccgtGCTTCGAGTAGGTTAGCCGTgtcgatgcagcgcgaaaggg
>OFD1___NODE_42387_length_4932_cov_87.039093_g7256_i0___1867___P1_K18_c2
GACATCCAGGCGCGGACAACgcttcgagtaggttagccgtTCTGTATATCTCATTGTTTAGAACTGTCTGTGTCATGGCCgcttcgagtaggttagccgtGCTTCGAGTAGGTTAGCCGTgtcgatgcagcgcgaaaggg
>OFD1___NODE_42387_length_4932_cov_87.039093_g7256_i0___1907___P1_K18_c2
GACATCCAGGCGCGGACAACgcttcgagtaggttagccgtCCGGCGATCCAGACCGTTCATTGCCGCCATCTTTTGGTTTgcttcgagtaggttagccgtGCTTCGAGTAGGTTAGCCGTgtcgatgcagcgcgaaaggg
>OFD1___NODE_42387_length_4932_cov_87.039093_g7256_i0___1947___P1_K18_c2
GACATCCAGGCGCGGACAACgcttcgagtaggttagccgtAGCTGGGTGGCCTCCCCTGCTGACTGACGCGACAGGTTGGgcttcgagtaggttagccgtGCTTCGAGTAGGTTAGCCGTgtcgatgcagcgcgaaaggg
>OFD1___NODE_42387_length_4932_cov_87.039093_g7256_i0___2027___P1_K18_c2
GACATCCAGGCGCGGACAACgcttcgagtaggttagccgtTGTCAGCCCCGCGTGTCAGCGGTCCTCGGCTGCCTCGGGGgcttcgagtaggttagccgtGCTTCGAGTAGGTTAGCCGTgtcgatgcagcgcgaaaggg
>OFD1___NODE_42387_length_4932_cov_87.039093_g7256_i0___2067___P1_K18_c2
GACATCCAGGCGCGGACAACgcttcgagtaggttagccgtATGAGGTCAAGGTCGGAGTCAAGGTCATTGTAGACGTCCCgcttcgagtaggttagccgtGCTTCGAGTAGGTTAGCCGTgtcgatgcagcgcgaaaggg
>OFD1___NODE_42387_length_4932_cov_87.039093_g7256_i0___2107___P1_K18_c2
GACATCCAGGCGCGGACAACgcttcgagtaggttagccgtGTCAGAAAACTCCGACATGTTACGCTGCCTGGCAGCTGGCgcttcgagtaggttagccgtGCTTCGAGTAGGTTAGCCGTgtcgatgcagcgcgaaaggg
>OFD1___NODE_42387_length_4932_cov_87.039093_g7256_i0___2147___P1_K18_c2
GACATCCAGGCGCGGACAACgcttcgagtaggttagccgtTCTCCGCTACAATGTCGGCCGATGCTGTGGACGAATGATCgcttcgagtaggttagccgtGCTTCGAGTAGGTTAGCCGTgtcgatgcagcgcgaaaggg
>OFD1___NODE_42387_length_4932_cov_87.039093_g7256_i0___2267___P1_K18_c2
GACATCCAGGCGCGGACAACgcttcgagtaggttagccgtGGTGAGGGGGTGGTGCATCTGAGGGGAGGGCATTGGCGTTgcttcgagtaggttagccgtGCTTCGAGTAGGTTAGCCGTgtcgatgcagcgcgaaaggg
>OFD1___NODE_42387_length_4932_cov_87.039093_g7256_i0___2307___P1_K18_c2
GACATCCAGGCGCGGACAACgcttcgagtaggttagccgtGCCTGTGGGCGCTGGCTTGTATTGAGAGGCTGTGATGATGgcttcgagtaggttagccgtGCTTCGAGTAGGTTAGCCGTgtcgatgcagcgcgaaaggg
>OFD1___NODE_42387_length_4932_cov_87.039093_g7256_i0___2347___P1_K18_c2
GACATCCAGGCGCGGACAACgcttcgagtaggttagccgtAGGGGGAGACTCCATCACCATGTGGCCAGACCCTGATAAAgcttcgagtaggttagccgtGCTTCGAGTAGGTTAGCCGTgtcgatgcagcgcgaaaggg
>OFD1___NODE_42387_length_4932_cov_87.039093_g7256_i0___2387___P1_K18_c2
GACATCCAGGCGCGGACAACgcttcgagtaggttagccgtGTGTGGAGGACATGGGACGGTCGTGAGGTATAGGACTGTGgcttcgagtaggttagccgtGCTTCGAGTAGGTTAGCCGTgtcgatgcagcgcgaaaggg
>OFD1___NODE_42387_length_4932_cov_87.039093_g7256_i0___2427___P1_K18_c2
GACATCCAGGCGCGGACAACgcttcgagtaggttagccgtCTGTCGTCATGCAGAGAAGGATCAGGGCGACGTTTGTAAGgcttcgagtaggttagccgtGCTTCGAGTAGGTTAGCCGTgtcgatgcagcgcgaaaggg
>OFD1___NODE_42387_length_4932_cov_87.039093_g7256_i0___2467___P1_K18_c2
GACATCCAGGCGCGGACAACgcttcgagtaggttagccgtTCTGGTTTCATGTGTCCTGCCACCGCTCAGCTCCGCAAAGgcttcgagtaggttagccgtGCTTCGAGTAGGTTAGCCGTgtcgatgcagcgcgaaaggg
>OFD1___NODE_42387_length_4932_cov_87.039093_g7256_i0___2507___P1_K18_c2
GACATCCAGGCGCGGACAACgcttcgagtaggttagccgtCATCAGACACATTAGAGAGGTCGAACTGAGGAGGGGCCGTgcttcgagtaggttagccgtGCTTCGAGTAGGTTAGCCGTgtcgatgcagcgcgaaaggg
>OFD1___NODE_42387_length_4932_cov_87.039093_g7256_i0___2627___P1_K18_c2
GACATCCAGGCGCGGACAACgcttcgagtaggttagccgtGTGACTCGGACTCGGCCACAACCAGCATGCTGGGGGATCCgcttcgagtaggttagccgtGCTTCGAGTAGGTTAGCCGTgtcgatgcagcgcgaaaggg
>OFD1___NODE_42387_length_4932_cov_87.039093_g7256_i0___2695___P1_K18_c2
GACATCCAGGCGCGGACAACgcttcgagtaggttagccgtACTTGGAAGAGGTGCCAGTCTTGTGGGCTTGGCTTGCTCTgcttcgagtaggttagccgtGCTTCGAGTAGGTTAGCCGTgtcgatgcagcgcgaaaggg
>OFD1___NODE_42387_length_4932_cov_87.039093_g7256_i0___2735___P1_K18_c2
GACATCCAGGCGCGGACAACgcttcgagtaggttagccgtACAGAGAAGGAGCGGTGGAAGTTTTCTCCTCCGTCTGGTGgcttcgagtaggttagccgtGCTTCGAGTAGGTTAGCCGTgtcgatgcagcgcgaaaggg
>OFD1___NODE_42387_length_4932_cov_87.039093_g7256_i0___2775___P1_K18_c2
GACATCCAGGCGCGGACAACgcttcgagtaggttagccgtTCCAATGAAACGGACGGTTGTTTCCAGGCAGCGTCAAGCGgcttcgagtaggttagccgtGCTTCGAGTAGGTTAGCCGTgtcgatgcagcgcgaaaggg
>OFD1___NODE_42387_length_4932_cov_87.039093_g7256_i0___2815___P1_K18_c2
GACATCCAGGCGCGGACAACgcttcgagtaggttagccgtCGCATCGTCCAGCGAGGCAGAAGGCTGCTTCCATGCATCGgcttcgagtaggttagccgtGCTTCGAGTAGGTTAGCCGTgtcgatgcagcgcgaaaggg
>OFD1___NODE_42387_length_4932_cov_87.039093_g7256_i0___2855___P1_K18_c2
GACATCCAGGCGCGGACAACgcttcgagtaggttagccgtTTTCCGATTCTTTGTCAGCTGATGTCCCTTTGCCTTTCCAgcttcgagtaggttagccgtGCTTCGAGTAGGTTAGCCGTgtcgatgcagcgcgaaaggg
>OFD1___NODE_42387_length_4932_cov_87.039093_g7256_i0___3072___P1_K18_c2
GACATCCAGGCGCGGACAACgcttcgagtaggttagccgtTGTTCCTTCATGGCCTGTACTTTAGCCATGTACTGCAACAgcttcgagtaggttagccgtGCTTCGAGTAGGTTAGCCGTgtcgatgcagcgcgaaaggg
>OFD1___NODE_42387_length_4932_cov_87.039093_g7256_i0___3126___P1_K18_c2
GACATCCAGGCGCGGACAACgcttcgagtaggttagccgtGGACTGACATCCTTAGTAGCTGTTTTTGCTGGTTCTGCTGgcttcgagtaggttagccgtGCTTCGAGTAGGTTAGCCGTgtcgatgcagcgcgaaaggg
>OFD1___NODE_42387_length_4932_cov_87.039093_g7256_i0___3180___P1_K18_c2
GACATCCAGGCGCGGACAACgcttcgagtaggttagccgtAATTCATGGTCACTCTTTGCATTGTCAACAACAGAGATATgcttcgagtaggttagccgtGCTTCGAGTAGGTTAGCCGTgtcgatgcagcgcgaaaggg
>OFD1___NODE_42387_length_4932_cov_87.039093_g7256_i0___3220___P1_K18_c2
GACATCCAGGCGCGGACAACgcttcgagtaggttagccgtACCAGGAGCAGCCCTTTTTTATTACCAGATGTCATCGTCAgcttcgagtaggttagccgtGCTTCGAGTAGGTTAGCCGTgtcgatgcagcgcgaaaggg
>OFD1___NODE_42387_length_4932_cov_87.039093_g7256_i0___3260___P1_K18_c2
GACATCCAGGCGCGGACAACgcttcgagtaggttagccgtATGTACATGTTTATCACAGTCTGAAGGCAATGCGGTGGAGgcttcgagtaggttagccgtGCTTCGAGTAGGTTAGCCGTgtcgatgcagcgcgaaaggg
>OFD1___NODE_42387_length_4932_cov_87.039093_g7256_i0___163___P1_K18_c2
GACATCCAGGCGCGGACAACgcttcgagtaggttagccgtGTACAATACACTGAAGTCTCCGTCTAAGTATTAAAAACAAgcttcgagtaggttagccgtGCTTCGAGTAGGTTAGCCGTgtcgatgcagcgcgaaaggg
>OFD1___NODE_42387_length_4932_cov_87.039093_g7256_i0___3348___P1_K18_c2
GACATCCAGGCGCGGACAACgcttcgagtaggttagccgtAGGACATTAATAAAGTTAGCCGACATTCATTTTTGAATTAgcttcgagtaggttagccgtGCTTCGAGTAGGTTAGCCGTgtcgatgcagcgcgaaaggg
>NUDT6___NODE_167890_length_1919_cov_20.601893_g40553_i0___243___P1_J24_c0
GACATCCAGGCGCGGACAACatacgcggcagttttcggtcATACTACAGACTTCTAGTTTGTGCACAAGTTGGTAGCGGCatacgcggcagttttcggtcATACGCGGCAGTTTTCGGTCgtcgatgcagcgcgaaaggg
>NUDT6___NODE_167890_length_1919_cov_20.601893_g40553_i0___283___P1_J24_c0
GACATCCAGGCGCGGACAACatacgcggcagttttcggtcTGAGATGTGAAGCGGTGTGAGTGTCACTTGTACAAGTGGCatacgcggcagttttcggtcATACGCGGCAGTTTTCGGTCgtcgatgcagcgcgaaaggg
>NUDT6___NODE_167890_length_1919_cov_20.601893_g40553_i0___451___P1_J24_c0
GACATCCAGGCGCGGACAACatacgcggcagttttcggtcCAATTCACAGGAGGTGGCACAGATTTTTGCTGGCAACGAAatacgcggcagttttcggtcATACGCGGCAGTTTTCGGTCgtcgatgcagcgcgaaaggg
>NUDT6___NODE_167890_length_1919_cov_20.601893_g40553_i0___552___P1_J24_c0
GACATCCAGGCGCGGACAACatacgcggcagttttcggtcGGATAAGAAATCTGAGGAAACGGCCTGAGCACTGAAGCTGatacgcggcagttttcggtcATACGCGGCAGTTTTCGGTCgtcgatgcagcgcgaaaggg
>NUDT6___NODE_167890_length_1919_cov_20.601893_g40553_i0___592___P1_J24_c0
GACATCCAGGCGCGGACAACatacgcggcagttttcggtcAAATTCACAGGAGGTGGCAAAGTTTTTAGCTGACGATGCCatacgcggcagttttcggtcATACGCGGCAGTTTTCGGTCgtcgatgcagcgcgaaaggg
>NUDT6___NODE_167890_length_1919_cov_20.601893_g40553_i0___698___P1_J24_c0
GACATCCAGGCGCGGACAACatacgcggcagttttcggtcCTGACAATACAGGCAATAAAGTCTGAGGAGACGGTCTGAGatacgcggcagttttcggtcATACGCGGCAGTTTTCGGTCgtcgatgcagcgcgaaaggg
>NUDT6___NODE_167890_length_1919_cov_20.601893_g40553_i0___775___P1_J24_c0
GACATCCAGGCGCGGACAACatacgcggcagttttcggtcAGTGGATCCTAGCAGTGATGTCGAAGACTTTGATGAAGATatacgcggcagttttcggtcATACGCGGCAGTTTTCGGTCgtcgatgcagcgcgaaaggg
>NUDT6___NODE_167890_length_1919_cov_20.601893_g40553_i0___831___P1_J24_c0
GACATCCAGGCGCGGACAACatacgcggcagttttcggtcACCAGCGGTGCTGTTGTAGTTTGCTGAGTTTTCAACACAGatacgcggcagttttcggtcATACGCGGCAGTTTTCGGTCgtcgatgcagcgcgaaaggg
>NUDT6___NODE_167890_length_1919_cov_20.601893_g40553_i0___878___P1_J24_c0
GACATCCAGGCGCGGACAACatacgcggcagttttcggtcGTTGAGCGACATCGACCGTGACACCATTATGTCGATCCACatacgcggcagttttcggtcATACGCGGCAGTTTTCGGTCgtcgatgcagcgcgaaaggg
>NUDT6___NODE_167890_length_1919_cov_20.601893_g40553_i0___918___P1_J24_c0
GACATCCAGGCGCGGACAACatacgcggcagttttcggtcAAGAGTTCAGAAAAACGTTCCTCATCAGTTGAGATTGGCAatacgcggcagttttcggtcATACGCGGCAGTTTTCGGTCgtcgatgcagcgcgaaaggg
>NUDT6___NODE_167890_length_1919_cov_20.601893_g40553_i0___958___P1_J24_c0
GACATCCAGGCGCGGACAACatacgcggcagttttcggtcAGCCTTGCCTTCTGACCGCCATATTGCCAGCGAGTCTTTCatacgcggcagttttcggtcATACGCGGCAGTTTTCGGTCgtcgatgcagcgcgaaaggg
>NUDT6___NODE_167890_length_1919_cov_20.601893_g40553_i0___998___P1_J24_c0
GACATCCAGGCGCGGACAACatacgcggcagttttcggtcTCAGAGTGCTCCGCTCCAGTGGAATGCTCAACCACACAACatacgcggcagttttcggtcATACGCGGCAGTTTTCGGTCgtcgatgcagcgcgaaaggg
>NUDT6___NODE_167890_length_1919_cov_20.601893_g40553_i0___1038___P1_J24_c0
GACATCCAGGCGCGGACAACatacgcggcagttttcggtcGCATGGTGAAAGAGGAACCCCTGGTGGGCCGCACAGGGAAatacgcggcagttttcggtcATACGCGGCAGTTTTCGGTCgtcgatgcagcgcgaaaggg
>NUDT6___NODE_167890_length_1919_cov_20.601893_g40553_i0___1099___P1_J24_c0
GACATCCAGGCGCGGACAACatacgcggcagttttcggtcTGGAGTGGAGTCAGCCCTGTGAGGCAGCAGCCACAGCTTCatacgcggcagttttcggtcATACGCGGCAGTTTTCGGTCgtcgatgcagcgcgaaaggg
>NUDT6___NODE_167890_length_1919_cov_20.601893_g40553_i0___1154___P1_J24_c0
GACATCCAGGCGCGGACAACatacgcggcagttttcggtcTTGTGTCCTCTCGAACCACAATACCAGAAACCCCCAGCTGatacgcggcagttttcggtcATACGCGGCAGTTTTCGGTCgtcgatgcagcgcgaaaggg
>NUDT6___NODE_167890_length_1919_cov_20.601893_g40553_i0___1234___P1_J24_c0
GACATCCAGGCGCGGACAACatacgcggcagttttcggtcTTCACCTAGGTCTGCCAGACCTCCAGGAAACTTCCATAGAatacgcggcagttttcggtcATACGCGGCAGTTTTCGGTCgtcgatgcagcgcgaaaggg
>NUDT6___NODE_167890_length_1919_cov_20.601893_g40553_i0___1314___P1_J24_c0
GACATCCAGGCGCGGACAACatacgcggcagttttcggtcCTGAAGGCTAGGATAGACTGGAACTCTGTCTCCACACCGGatacgcggcagttttcggtcATACGCGGCAGTTTTCGGTCgtcgatgcagcgcgaaaggg
>NUDT6___NODE_167890_length_1919_cov_20.601893_g40553_i0___1357___P1_J24_c0
GACATCCAGGCGCGGACAACatacgcggcagttttcggtcGAGGTCTGATCTGCCGAAAGCTCCTGGCTGTTGGTGTTGTatacgcggcagttttcggtcATACGCGGCAGTTTTCGGTCgtcgatgcagcgcgaaaggg
>NUDT6___NODE_167890_length_1919_cov_20.601893_g40553_i0___1397___P1_J24_c0
GACATCCAGGCGCGGACAACatacgcggcagttttcggtcTAAGGTCAAAGGTGAGAGGTCGTAACCGGCACAGGACGTAatacgcggcagttttcggtcATACGCGGCAGTTTTCGGTCgtcgatgcagcgcgaaaggg
>NUDT6___NODE_167890_length_1919_cov_20.601893_g40553_i0___1493___P1_J24_c0
GACATCCAGGCGCGGACAACatacgcggcagttttcggtcTCAGTCGTATCGTCAGCGATGACGTATTTTTCATCTGTGAatacgcggcagttttcggtcATACGCGGCAGTTTTCGGTCgtcgatgcagcgcgaaaggg
>NUDT6___NODE_167890_length_1919_cov_20.601893_g40553_i0___1533___P1_J24_c0
GACATCCAGGCGCGGACAACatacgcggcagttttcggtcTCATCAAAACCACGCTCCAGACCGCGTAATATGACGTCAGatacgcggcagttttcggtcATACGCGGCAGTTTTCGGTCgtcgatgcagcgcgaaaggg
>NUDT6___NODE_167890_length_1919_cov_20.601893_g40553_i0___1573___P1_J24_c0
GACATCCAGGCGCGGACAACatacgcggcagttttcggtcTCTGTACAATGACCTATGCTGCTCCTGTATGATATCCACGatacgcggcagttttcggtcATACGCGGCAGTTTTCGGTCgtcgatgcagcgcgaaaggg
>NUDT6___NODE_167890_length_1919_cov_20.601893_g40553_i0___1613___P1_J24_c0
GACATCCAGGCGCGGACAACatacgcggcagttttcggtcACTTGCCCAAAGGCCTGTAAAACATTTTGAACGTCATGCCatacgcggcagttttcggtcATACGCGGCAGTTTTCGGTCgtcgatgcagcgcgaaaggg
>NUDT6___NODE_167890_length_1919_cov_20.601893_g40553_i0___154___P1_J24_c0
GACATCCAGGCGCGGACAACatacgcggcagttttcggtcGACCGACTTGCTGTAATATCTGTAGTAGATACATTCTAAAatacgcggcagttttcggtcATACGCGGCAGTTTTCGGTCgtcgatgcagcgcgaaaggg
>NUDT6___NODE_167890_length_1919_cov_20.601893_g40553_i0___1797___P1_J24_c0
GACATCCAGGCGCGGACAACatacgcggcagttttcggtcAGCAGTATGTACGTGCACAAATGTAATGGATACACACACAatacgcggcagttttcggtcATACGCGGCAGTTTTCGGTCgtcgatgcagcgcgaaaggg
>NUDT6___NODE_167890_length_1919_cov_20.601893_g40553_i0___0___P1_J24_c0
GACATCCAGGCGCGGACAACatacgcggcagttttcggtcCAGGTCCGCGTCCCTCCGACGTGCCCATCACCGATTGGATatacgcggcagttttcggtcATACGCGGCAGTTTTCGGTCgtcgatgcagcgcgaaaggg
>FGFR3_3___NODE_33411_length_5477_cov_60.542772_g5633_i1___554___P1_I5_c1
GACATCCAGGCGCGGACAACggtatatgtacggcccctcgGGCAGTCAGCAGACACAGGTACATCCCCACCACGATCTTAggtatatgtacggcccctcgGGTATATGTACGGCCCCTCGgtcgatgcagcgcgaaaggg
>FGFR3_3___NODE_33411_length_5477_cov_60.542772_g5633_i1___594___P1_I5_c1
GACATCCAGGCGCGGACAACggtatatgtacggcccctcgTGTCGCCATCTGCAGGAAGAGGCGAAGACACGACCACTATggtatatgtacggcccctcgGGTATATGTACGGCCCCTCGgtcgatgcagcgcgaaaggg
>FGFR3_3___NODE_33411_length_5477_cov_60.542772_g5633_i1___634___P1_I5_c1
GACATCCAGGCGCGGACAACggtatatgtacggcccctcgGAAGAGTTAGCTCCTGCGTGCTGAATCTCCTGAGAAGTGTggtatatgtacggcccctcgGGTATATGTACGGCCCCTCGgtcgatgcagcgcgaaaggg
>FGFR3_3___NODE_33411_length_5477_cov_60.542772_g5633_i1___680___P1_I5_c1
GACATCCAGGCGCGGACAACggtatatgtacggcccctcgCGAGTCTTCTGCCGCCCACCAGATGTCTGCATGCCTGTCTggtatatgtacggcccctcgGGTATATGTACGGCCCCTCGgtcgatgcagcgcgaaaggg
>FGFR3_3___NODE_33411_length_5477_cov_60.542772_g5633_i1___720___P1_I5_c1
GACATCCAGGCGCGGACAACggtatatgtacggcccctcgGTATCATGGAGGACACTGAGGAGTCCACTTTGTGAGGCATggtatatgtacggcccctcgGGTATATGTACGGCCCCTCGgtcgatgcagcgcgaaaggg
>FGFR3_3___NODE_33411_length_5477_cov_60.542772_g5633_i1___760___P1_I5_c1
GACATCCAGGCGCGGACAACggtatatgtacggcccctcgTTGGTGTCATCTGTGGCGCGGTGCACCTCACAAGCCAGACggtatatgtacggcccctcgGGTATATGTACGGCCCCTCGgtcgatgcagcgcgaaaggg
>FGFR3_3___NODE_33411_length_5477_cov_60.542772_g5633_i1___800___P1_I5_c1
GACATCCAGGCGCGGACAACggtatatgtacggcccctcgGCGGAGGCGCTTGGCATTCCTGTACCACTGGATGTCAAACggtatatgtacggcccctcgGGTATATGTACGGCCCCTCGgtcgatgcagcgcgaaaggg
>FGFR3_3___NODE_33411_length_5477_cov_60.542772_g5633_i1___840___P1_I5_c1
GACATCCAGGCGCGGACAACggtatatgtacggcccctcgTACGCAGCAAGAAACCCTTGGTCTTGATGCGAGAAGTTTTggtatatgtacggcccctcgGGTATATGTACGGCCCCTCGgtcgatgcagcgcgaaaggg
>FGFR3_3___NODE_33411_length_5477_cov_60.542772_g5633_i1___880___P1_I5_c1
GACATCCAGGCGCGGACAACggtatatgtacggcccctcgCAGGTGTAGTTTCCACTGTCCCTCTCCATCAAGTCATCAAggtatatgtacggcccctcgGGTATATGTACGGCCCCTCGgtcgatgcagcgcgaaaggg
>FGFR3_3___NODE_33411_length_5477_cov_60.542772_g5633_i1___920___P1_I5_c1
GACATCCAGGCGCGGACAACggtatatgtacggcccctcgGAAGGTCCAGGTGAGCTGAGTGTTGGCTGTGGACACACGAggtatatgtacggcccctcgGGTATATGTACGGCCCCTCGgtcgatgcagcgcgaaaggg
>FGFR3_3___NODE_33411_length_5477_cov_60.542772_g5633_i1___960___P1_I5_c1
GACATCCAGGCGCGGACAACggtatatgtacggcccctcgGAGGAATGTGAGAAGGTTTGCCTGAAGTGACAGAGACGAGggtatatgtacggcccctcgGGTATATGTACGGCCCCTCGgtcgatgcagcgcgaaaggg
>FGFR3_3___NODE_33411_length_5477_cov_60.542772_g5633_i1___1000___P1_I5_c1
GACATCCAGGCGCGGACAACggtatatgtacggcccctcgGTTTGCCCCTCACTCACCGTCACGTTGTTCACACTTAGCAggtatatgtacggcccctcgGGTATATGTACGGCCCCTCGgtcgatgcagcgcgaaaggg
>FGFR3_3___NODE_33411_length_5477_cov_60.542772_g5633_i1___1040___P1_I5_c1
GACATCCAGGCGCGGACAACggtatatgtacggcccctcgGCCCTGTGAGTTGTTGTGAACGCGGCACGCCAGGCGGGCTggtatatgtacggcccctcgGGTATATGTACGGCCCCTCGgtcgatgcagcgcgaaaggg
>FGFR3_3___NODE_33411_length_5477_cov_60.542772_g5633_i1___1080___P1_I5_c1
GACATCCAGGCGCGGACAACggtatatgtacggcccctcgCGTTGATACGGAACTGTCGCACCCACTGCAGCAGGACGATggtatatgtacggcccctcgGGTATATGTACGGCCCCTCGgtcgatgcagcgcgaaaggg
>FGFR3_3___NODE_33411_length_5477_cov_60.542772_g5633_i1___1120___P1_I5_c1
GACATCCAGGCGCGGACAACggtatatgtacggcccctcgACTTTAGTGTAAGGGTTGCCCTCCTCGTCTTCATAAGATCggtatatgtacggcccctcgGGTATATGTACGGCCCCTCGgtcgatgcagcgcgaaaggg
>FGFR3_3___NODE_33411_length_5477_cov_60.542772_g5633_i1___1160___P1_I5_c1
GACATCCAGGCGCGGACAACggtatatgtacggcccctcgCAGCCAGGGATTCTGACTCAAGTCCATCGTGTGATTGACAggtatatgtacggcccctcgGGTATATGTACGGCCCCTCGgtcgatgcagcgcgaaaggg
>FGFR3_3___NODE_33411_length_5477_cov_60.542772_g5633_i1___1220___P1_I5_c1
GACATCCAGGCGCGGACAACggtatatgtacggcccctcgGTTCTTGACCACACACGTGTACCATCCTTCATCCTCCTCTggtatatgtacggcccctcgGGTATATGTACGGCCCCTCGgtcgatgcagcgcgaaaggg
>FGFR3_3___NODE_33411_length_5477_cov_60.542772_g5633_i1___1260___P1_I5_c1
GACATCCAGGCGCGGACAACggtatatgtacggcccctcgGTACTGTCAAGTAGGCCGAGTCATACTGGTATCCAATGCTggtatatgtacggcccctcgGGTATATGTACGGCCCCTCGgtcgatgcagcgcgaaaggg
>FGFR3_3___NODE_33411_length_5477_cov_60.542772_g5633_i1___1307___P1_I5_c1
GACATCCAGGCGCGGACAACggtatatgtacggcccctcgCGTCTCTCCCCTCGACATGCCTGTCTTCAGTCTGTCCTTTggtatatgtacggcccctcgGGTATATGTACGGCCCCTCGgtcgatgcagcgcgaaaggg
>FGFR3_3___NODE_33411_length_5477_cov_60.542772_g5633_i1___1347___P1_I5_c1
GACATCCAGGCGCGGACAACggtatatgtacggcccctcgCCATGGTCTGTGACGTCAACAGACTGTTCCAGTCATCCTCggtatatgtacggcccctcgGGTATATGTACGGCCCCTCGgtcgatgcagcgcgaaaggg
>FGFR3_3___NODE_33411_length_5477_cov_60.542772_g5633_i1___1387___P1_I5_c1
GACATCCAGGCGCGGACAACggtatatgtacggcccctcgAAGATGAAGATGACCAAGCCGGCCATTGACCCGATGATGAggtatatgtacggcccctcgGGTATATGTACGGCCCCTCGgtcgatgcagcgcgaaaggg
>FGFR3_3___NODE_33411_length_5477_cov_60.542772_g5633_i1___1427___P1_I5_c1
GACATCCAGGCGCGGACAACggtatatgtacggcccctcgTCCCTTGAGGTGATAACAGGCGCAGCCGATAACGACGGATggtatatgtacggcccctcgGGTATATGTACGGCCCCTCGgtcgatgcagcgcgaaaggg
>FGFR3_3___NODE_33411_length_5477_cov_60.542772_g5633_i1___1467___P1_I5_c1
GACATCCAGGCGCGGACAACggtatatgtacggcccctcgCCACCGGCTCCTCGGTGTGATAAAGTTTGAAGCTGCGTTGggtatatgtacggcccctcgGGTATATGTACGGCCCCTCGgtcgatgcagcgcgaaaggg
>FGFR3_3___NODE_33411_length_5477_cov_60.542772_g5633_i1___1507___P1_I5_c1
GACATCCAGGCGCGGACAACggtatatgtacggcccctcgGACGTCCGGCTGGGTTTCTGGGACATCAAGGGCTGAGAGGggtatatgtacggcccctcgGGTATATGTACGGCCCCTCGgtcgatgcagcgcgaaaggg
>FGFR3_3___NODE_33411_length_5477_cov_60.542772_g5633_i1___1581___P1_I5_c1
GACATCCAGGCGCGGACAACggtatatgtacggcccctcgACTCCCACTCTGGGTCGTAGGGGATGCGGACAGGGGGAGGggtatatgtacggcccctcgGGTATATGTACGGCCCCTCGgtcgatgcagcgcgaaaggg
>FGFR3_3___NODE_33411_length_5477_cov_60.542772_g5633_i1___1621___P1_I5_c1
GACATCCAGGCGCGGACAACggtatatgtacggcccctcgTCTCCTATCTGTCCCAGCATGATCAGGCGGTTTCTAGGAAggtatatgtacggcccctcgGGTATATGTACGGCCCCTCGgtcgatgcagcgcgaaaggg
>FGFR3_3___NODE_33411_length_5477_cov_60.542772_g5633_i1___1664___P1_I5_c1
GACATCCAGGCGCGGACAACggtatatgtacggcccctcgAATGCCGCATGCTGTAGCCTGCTGCACCACACCAAACGCCggtatatgtacggcccctcgGGTATATGTACGGCCCCTCGgtcgatgcagcgcgaaaggg
>FGFR3_3___NODE_33411_length_5477_cov_60.542772_g5633_i1___1704___P1_I5_c1
GACATCCAGGCGCGGACAACggtatatgtacggcccctcgGCATTTTGACGGCGACAGTGCTGGCTTTAGGGACGCGGCCggtatatgtacggcccctcgGGTATATGTACGGCCCCTCGgtcgatgcagcgcgaaaggg
>FGFR3_3___NODE_33411_length_5477_cov_60.542772_g5633_i1___1744___P1_I5_c1
GACATCCAGGCGCGGACAACggtatatgtacggcccctcgACAAAGTCCTGCTCCTCTACCGGCGTCACTATGTCTCTGAggtatatgtacggcccctcgGGTATATGTACGGCCCCTCGgtcgatgcagcgcgaaaggg
>FGFR3_3___NODE_33411_length_5477_cov_60.542772_g5633_i1___1784___P1_I5_c1
GACATCCAGGCGCGGACAACggtatatgtacggcccctcgTCCCATCTTCTTCACGGCTTTCATCACCTGCAGCTCCTGTggtatatgtacggcccctcgGGTATATGTACGGCCCCTCGgtcgatgcagcgcgaaaggg
>FGFR3_3___NODE_33411_length_5477_cov_60.542772_g5633_i1___1833___P1_I5_c1
GACATCCAGGCGCGGACAACggtatatgtacggcccctcgGCCCTCCCTGTGTGCAGCAGCCGAGGAAGTTGACGATGTTggtatatgtacggcccctcgGGTATATGTACGGCCCCTCGgtcgatgcagcgcgaaaggg
>FGFR3_3___NODE_33411_length_5477_cov_60.542772_g5633_i1___1889___P1_I5_c1
GACATCCAGGCGCGGACAACggtatatgtacggcccctcgCTCCAGGAAATCTCGCAGGTTGCCATTCTTGGCAAACTCCggtatatgtacggcccctcgGGTATATGTACGGCCCCTCGgtcgatgcagcgcgaaaggg
>FGFR3_3___NODE_33411_length_5477_cov_60.542772_g5633_i1___1929___P1_I5_c1
GACATCCAGGCGCGGACAACggtatatgtacggcccctcgAAACAAATTTGCCGTAACCGTTGATGCCATCGCGACAACTggtatatgtacggcccctcgGGTATATGTACGGCCCCTCGgtcgatgcagcgcgaaaggg
>FGFR3_3___NODE_33411_length_5477_cov_60.542772_g5633_i1___1969___P1_I5_c1
GACATCCAGGCGCGGACAACggtatatgtacggcccctcgCCTCCTGGTGTCTTCGTGTACCAGCCGGGATCTCGAGGAGggtatatgtacggcccctcgGGTATATGTACGGCCCCTCGgtcgatgcagcgcgaaaggg
>FGFR3_3___NODE_33411_length_5477_cov_60.542772_g5633_i1___2150___P1_I5_c1
GACATCCAGGCGCGGACAACggtatatgtacggcccctcgCTTGTAGTATTCGCCTGTTCTACTCAATCCAAAGTCAGCAggtatatgtacggcccctcgGGTATATGTACGGCCCCTCGgtcgatgcagcgcgaaaggg
>FGFR3_3___NODE_33411_length_5477_cov_60.542772_g5633_i1___2190___P1_I5_c1
GACATCCAGGCGCGGACAACggtatatgtacggcccctcgGTGCCATCCACTTGACTGGCAGACGGCCTCCTGATCGTTTggtatatgtacggcccctcgGGTATATGTACGGCCCCTCGgtcgatgcagcgcgaaaggg
>FGFR3_3___NODE_33411_length_5477_cov_60.542772_g5633_i1___2230___P1_I5_c1
GACATCCAGGCGCGGACAACggtatatgtacggcccctcgTCACTCTTGGTGGTGTACCGCATGTCAAACAAAGCTTCTGggtatatgtacggcccctcgGGTATATGTACGGCCCCTCGgtcgatgcagcgcgaaaggg
>FGFR3_3___NODE_33411_length_5477_cov_60.542772_g5633_i1___2284___P1_I5_c1
GACATCCAGGCGCGGACAACggtatatgtacggcccctcgGGCATGCCCCCAAGAGAGAAAATCTCCCACAGCACCACACggtatatgtacggcccctcgGGTATATGTACGGCCCCTCGgtcgatgcagcgcgaaaggg
>FGFR3_3___NODE_33411_length_5477_cov_60.542772_g5633_i1___2324___P1_I5_c1
GACATCCAGGCGCGGACAACggtatatgtacggcccctcgAAGTTTGGAGTAGAGTTCCTCATTGGGGATGGAGGCATAGggtatatgtacggcccctcgGGTATATGTACGGCCCCTCGgtcgatgcagcgcgaaaggg
>FGFR3_3___NODE_33411_length_5477_cov_60.542772_g5633_i1___2364___P1_I5_c1
GACATCCAGGCGCGGACAACggtatatgtacggcccctcgAAGCCAGTTCCGGGCGAGGCATGCGATAGGCATCGTCCAGggtatatgtacggcccctcgGGTATATGTACGGCCCCTCGgtcgatgcagcgcgaaaggg
>FGFR3_3___NODE_33411_length_5477_cov_60.542772_g5633_i1___2404___P1_I5_c1
GACATCCAGGCGCGGACAACggtatatgtacggcccctcgTTCTGCCAGCATCGCTCCATGATGGCATACAGACTGTCAGggtatatgtacggcccctcgGGTATATGTACGGCCCCTCGgtcgatgcagcgcgaaaggg
>FGFR3_3___NODE_33411_length_5477_cov_60.542772_g5633_i1___2444___P1_I5_c1
GACATCCAGGCGCGGACAACggtatatgtacggcccctcgCCCCACCAGCTGTGAGAACTCTGGACGGTCGCTGGGTCTGggtatatgtacggcccctcgGGTATATGTACGGCCCCTCGgtcgatgcagcgcgaaaggg
>FGFR3_3___NODE_33411_length_5477_cov_60.542772_g5633_i1___2484___P1_I5_c1
GACATCCAGGCGCGGACAACggtatatgtacggcccctcgCCTCATCGCTGAGTGAAGCCATGAGAAGTCGGTCTATGTGggtatatgtacggcccctcgGGTATATGTACGGCCCCTCGgtcgatgcagcgcgaaaggg
>FGFR3_3___NODE_33411_length_5477_cov_60.542772_g5633_i1___2524___P1_I5_c1
GACATCCAGGCGCGGACAACggtatatgtacggcccctcgAGTCAGTTGTGGCTGCTGGAGTTTGTCACTTCAACGTAGGggtatatgtacggcccctcgGGTATATGTACGGCCCCTCGgtcgatgcagcgcgaaaggg
>FGFR3_3___NODE_33411_length_5477_cov_60.542772_g5633_i1___514___P1_I5_c1
GACATCCAGGCGCGGACAACggtatatgtacggcccctcgCAACTCGCCATCGTCTTCCCGAGTCATCAAAAACTGAAGAggtatatgtacggcccctcgGGTATATGTACGGCCCCTCGgtcgatgcagcgcgaaaggg
>FGFR3_3___NODE_33411_length_5477_cov_60.542772_g5633_i1___2609___P1_I5_c1
GACATCCAGGCGCGGACAACggtatatgtacggcccctcgTGTGTCGTAGGTCAGTTGTAGCAAGAAGTTGCTTGAAAATggtatatgtacggcccctcgGGTATATGTACGGCCCCTCGgtcgatgcagcgcgaaaggg
>FGFR3_3___NODE_33411_length_5477_cov_60.542772_g5633_i1___458___P1_I5_c1
GACATCCAGGCGCGGACAACggtatatgtacggcccctcgGTCAGTCAGTCAGCAGCCCAGAGTGTCTGTCCACAACTCGggtatatgtacggcccctcgGGTATATGTACGGCCCCTCGgtcgatgcagcgcgaaaggg
>FGFR3_3___NODE_33411_length_5477_cov_60.542772_g5633_i1___418___P1_I5_c1
GACATCCAGGCGCGGACAACggtatatgtacggcccctcgCACCAACACGGGAAATCCAAACACGAGACCAAGTTTGATCggtatatgtacggcccctcgGGTATATGTACGGCCCCTCGgtcgatgcagcgcgaaaggg
>FGFR3_3___NODE_33411_length_5477_cov_60.542772_g5633_i1___2718___P1_I5_c1
GACATCCAGGCGCGGACAACggtatatgtacggcccctcgGAAAAAGTTTTCTCCATAACACCAAGAAGTTGCTTGAAAAggtatatgtacggcccctcgGGTATATGTACGGCCCCTCGgtcgatgcagcgcgaaaggg
>FGFR3_3___NODE_33411_length_5477_cov_60.542772_g5633_i1___378___P1_I5_c1
GACATCCAGGCGCGGACAACggtatatgtacggcccctcgGAAGTGTCCGAAGCCGAGACAACGAAATCCCTTCTCCCCCggtatatgtacggcccctcgGGTATATGTACGGCCCCTCGgtcgatgcagcgcgaaaggg
>FGFR3_3___NODE_33411_length_5477_cov_60.542772_g5633_i1___338___P1_I5_c1
GACATCCAGGCGCGGACAACggtatatgtacggcccctcgTCTCACTGTCTCAATCCCCCCGTGTGTTTTGGTCCCCGTCggtatatgtacggcccctcgGGTATATGTACGGCCCCTCGgtcgatgcagcgcgaaaggg
>FGFR3_3___NODE_33411_length_5477_cov_60.542772_g5633_i1___2768___P1_I5_c1
GACATCCAGGCGCGGACAACggtatatgtacggcccctcgTGATTCAAGCGAGACACTATCAATGCTGTTGCAGCTTGCCggtatatgtacggcccctcgGGTATATGTACGGCCCCTCGgtcgatgcagcgcgaaaggg
>FGFR3_3___NODE_33411_length_5477_cov_60.542772_g5633_i1___298___P1_I5_c1
GACATCCAGGCGCGGACAACggtatatgtacggcccctcgACCTGTTGAGTCTGACAGAGAGATCGTTTACTCTCACGAAggtatatgtacggcccctcgGGTATATGTACGGCCCCTCGgtcgatgcagcgcgaaaggg
>FGFR3_3___NODE_33411_length_5477_cov_60.542772_g5633_i1___258___P1_I5_c1
GACATCCAGGCGCGGACAACggtatatgtacggcccctcgGCCTGTCGTCTGCACACAAACTGGAGCACGGGGTCACACAggtatatgtacggcccctcgGGTATATGTACGGCCCCTCGgtcgatgcagcgcgaaaggg
>FGFR3_3___NODE_33411_length_5477_cov_60.542772_g5633_i1___2886___P1_I5_c1
GACATCCAGGCGCGGACAACggtatatgtacggcccctcgGTAGTTGAACCCTTTTCTCAGATAGTTCAAATACAACATAggtatatgtacggcccctcgGGTATATGTACGGCCCCTCGgtcgatgcagcgcgaaaggg
>FGFR3_3___NODE_33411_length_5477_cov_60.542772_g5633_i1___218___P1_I5_c1
GACATCCAGGCGCGGACAACggtatatgtacggcccctcgTCCGGTCTTGACTGAACTCTCGAAAAATGACAAACAACGGggtatatgtacggcccctcgGGTATATGTACGGCCCCTCGgtcgatgcagcgcgaaaggg
>FGFR3_3___NODE_33411_length_5477_cov_60.542772_g5633_i1___153___P1_I5_c1
GACATCCAGGCGCGGACAACggtatatgtacggcccctcgATCTTCTTTCGCGCAATGCACAAACCTATGAATTTTTTGTggtatatgtacggcccctcgGGTATATGTACGGCCCCTCGgtcgatgcagcgcgaaaggg
>FGFR3_3___NODE_33411_length_5477_cov_60.542772_g5633_i1___80___P1_I5_c1
GACATCCAGGCGCGGACAACggtatatgtacggcccctcgTCACTCAGTGAAGAAATCCCGTAAATTTGTGTTCACAAAAggtatatgtacggcccctcgGGTATATGTACGGCCCCTCGgtcgatgcagcgcgaaaggg
>FZD1___NODE_20082_length_6619_cov_245.773245_g3390_i0___373___P1_K22_c2
GACATCCAGGCGCGGACAACcttaggcggatcacgggaaaCACAGTCAACTTCCAGCGAACGCTATCACAGCTCGATATCcttaggcggatcacgggaaaCTTAGGCGGATCACGGGAAAgtcgatgcagcgcgaaaggg
>FZD1___NODE_20082_length_6619_cov_245.773245_g3390_i0___413___P1_K22_c2
GACATCCAGGCGCGGACAACcttaggcggatcacgggaaaAGAGCACAGGGCCCAACAAGGTAACACAGACCCCAACAGTcttaggcggatcacgggaaaCTTAGGCGGATCACGGGAAAgtcgatgcagcgcgaaaggg
>FZD1___NODE_20082_length_6619_cov_245.773245_g3390_i0___453___P1_K22_c2
GACATCCAGGCGCGGACAACcttaggcggatcacgggaaaTAGCCACCCGACTGTCCGTACACACCTCCATGTTGAGAAActtaggcggatcacgggaaaCTTAGGCGGATCACGGGAAAgtcgatgcagcgcgaaaggg
>FZD1___NODE_20082_length_6619_cov_245.773245_g3390_i0___493___P1_K22_c2
GACATCCAGGCGCGGACAACcttaggcggatcacgggaaaCTTACCGTGCGGGTCCATTCTTTTGTCCGTCACCTTTGTGcttaggcggatcacgggaaaCTTAGGCGGATCACGGGAAAgtcgatgcagcgcgaaaggg
>FZD1___NODE_20082_length_6619_cov_245.773245_g3390_i0___533___P1_K22_c2
GACATCCAGGCGCGGACAACcttaggcggatcacgggaaaATGGTAGTTCTTTACACAAAGGAATTGTGATCGGTTCGCActtaggcggatcacgggaaaCTTAGGCGGATCACGGGAAAgtcgatgcagcgcgaaaggg
>FZD1___NODE_20082_length_6619_cov_245.773245_g3390_i0___573___P1_K22_c2
GACATCCAGGCGCGGACAACcttaggcggatcacgggaaaTTTTGGTGAAGCAAGAGATTTGGCATGATCGTCTCGTTGTcttaggcggatcacgggaaaCTTAGGCGGATCACGGGAAAgtcgatgcagcgcgaaaggg
>FZD1___NODE_20082_length_6619_cov_245.773245_g3390_i0___613___P1_K22_c2
GACATCCAGGCGCGGACAACcttaggcggatcacgggaaaTGGGAAAAACTGGTGCACCTCTAATCCTGCATCTTCCTGCcttaggcggatcacgggaaaCTTAGGCGGATCACGGGAAAgtcgatgcagcgcgaaaggg
>FZD1___NODE_20082_length_6619_cov_245.773245_g3390_i0___653___P1_K22_c2
GACATCCAGGCGCGGACAACcttaggcggatcacgggaaaAGAAGAACTTGAGCTGAGGACTGCACTGCACCTTTACCAGcttaggcggatcacgggaaaCTTAGGCGGATCACGGGAAAgtcgatgcagcgcgaaaggg
>FZD1___NODE_20082_length_6619_cov_245.773245_g3390_i0___719___P1_K22_c2
GACATCCAGGCGCGGACAACcttaggcggatcacgggaaaACAGTGATTGGCATGGGGGTATGGCGTTCTCCAACACCGTcttaggcggatcacgggaaaCTTAGGCGGATCACGGGAAAgtcgatgcagcgcgaaaggg
>FZD1___NODE_20082_length_6619_cov_245.773245_g3390_i0___759___P1_K22_c2
GACATCCAGGCGCGGACAACcttaggcggatcacgggaaaTTGTTCATGAGAGATTCACAACCTGTGCGAGCTTGATTACcttaggcggatcacgggaaaCTTAGGCGGATCACGGGAAAgtcgatgcagcgcgaaaggg
>FZD1___NODE_20082_length_6619_cov_245.773245_g3390_i0___799___P1_K22_c2
GACATCCAGGCGCGGACAACcttaggcggatcacgggaaaTTTGTCACACTGGAGGCTCTCGGGCCACTGGAAACCAAACcttaggcggatcacgggaaaCTTAGGCGGATCACGGGAAAgtcgatgcagcgcgaaaggg
>FZD1___NODE_20082_length_6619_cov_245.773245_g3390_i0___839___P1_K22_c2
GACATCCAGGCGCGGACAACcttaggcggatcacgggaaaTGGTGCTGTTTTCACCTACACACAGGCCACTCTTGGGAAActtaggcggatcacgggaaaCTTAGGCGGATCACGGGAAAgtcgatgcagcgcgaaaggg
>FZD1___NODE_20082_length_6619_cov_245.773245_g3390_i0___879___P1_K22_c2
GACATCCAGGCGCGGACAACcttaggcggatcacgggaaaGTTGGATCGGTGACAGGGGGAGGTCTTGTAGAGGAGTCGGcttaggcggatcacgggaaaCTTAGGCGGATCACGGGAAAgtcgatgcagcgcgaaaggg
>FZD1___NODE_20082_length_6619_cov_245.773245_g3390_i0___919___P1_K22_c2
GACATCCAGGCGCGGACAACcttaggcggatcacgggaaaGTCAGTTGTTACAGGAGTGGGTGTATTGCCATTACTGTTTcttaggcggatcacgggaaaCTTAGGCGGATCACGGGAAAgtcgatgcagcgcgaaaggg
>FZD1___NODE_20082_length_6619_cov_245.773245_g3390_i0___959___P1_K22_c2
GACATCCAGGCGCGGACAACcttaggcggatcacgggaaaGACACTGAAATCCGAGGTCGTTCAGTATGGCTACCTCGGTcttaggcggatcacgggaaaCTTAGGCGGATCACGGGAAAgtcgatgcagcgcgaaaggg
>FZD1___NODE_20082_length_6619_cov_245.773245_g3390_i0___999___P1_K22_c2
GACATCCAGGCGCGGACAACcttaggcggatcacgggaaaAGTCTGTAATCAAAGTTGGAGTCCACTTTCAGGGATGATGcttaggcggatcacgggaaaCTTAGGCGGATCACGGGAAAgtcgatgcagcgcgaaaggg
>FZD1___NODE_20082_length_6619_cov_245.773245_g3390_i0___1080___P1_K22_c2
GACATCCAGGCGCGGACAACcttaggcggatcacgggaaaGAAAACTCACGTTGCTTGTCGTCAAAAAACATATTGAAGCcttaggcggatcacgggaaaCTTAGGCGGATCACGGGAAAgtcgatgcagcgcgaaaggg
>FZD1___NODE_20082_length_6619_cov_245.773245_g3390_i0___1122___P1_K22_c2
GACATCCAGGCGCGGACAACcttaggcggatcacgggaaaGAAGCAAGGCAAATGCAGGACCAAATTCCTATCCAAAACCcttaggcggatcacgggaaaCTTAGGCGGATCACGGGAAAgtcgatgcagcgcgaaaggg
>FZD1___NODE_20082_length_6619_cov_245.773245_g3390_i0___1202___P1_K22_c2
GACATCCAGGCGCGGACAACcttaggcggatcacgggaaaCTGAGAGGAAGATGATGGGTCGTTCTGGGTACCGGAAGCGcttaggcggatcacgggaaaCTTAGGCGGATCACGGGAAAgtcgatgcagcgcgaaaggg
>FZD1___NODE_20082_length_6619_cov_245.773245_g3390_i0___1242___P1_K22_c2
GACATCCAGGCGCGGACAACcttaggcggatcacgggaaaAACCCTACAACATAAGCTAGGGCCACCATGAAGTAGCAGCcttaggcggatcacgggaaaCTTAGGCGGATCACGGGAAAgtcgatgcagcgcgaaaggg
>FZD1___NODE_20082_length_6619_cov_245.773245_g3390_i0___1375___P1_K22_c2
GACATCCAGGCGCGGACAACcttaggcggatcacgggaaaCATGAACAGGATGGTGCAGCCCTCCTTCTTGGTACCCTGGcttaggcggatcacgggaaaCTTAGGCGGATCACGGGAAAgtcgatgcagcgcgaaaggg
>FZD1___NODE_20082_length_6619_cov_245.773245_g3390_i0___1461___P1_K22_c2
GACATCCAGGCGCGGACAACcttaggcggatcacgggaaaCCCCACTTCATACCAGCTGCCAGAAACCAGGTGAGTGTCActtaggcggatcacgggaaaCTTAGGCGGATCACGGGAAAgtcgatgcagcgcgaaaggg
>FZD1___NODE_20082_length_6619_cov_245.773245_g3390_i0___1508___P1_K22_c2
GACATCCAGGCGCGGACAACcttaggcggatcacgggaaaAGGCAGCCAGGTGGAAGTACTGAGAGTTGGCCTCAATGGCcttaggcggatcacgggaaaCTTAGGCGGATCACGGGAAAgtcgatgcagcgcgaaaggg
>FZD1___NODE_20082_length_6619_cov_245.773245_g3390_i0___1588___P1_K22_c2
GACATCCAGGCGCGGACAACcttaggcggatcacgggaaaGTAGCACACTCCAGACAGGACATCGCCATCCACCTGCCCCcttaggcggatcacgggaaaCTTAGGCGGATCACGGGAAAgtcgatgcagcgcgaaaggg
>FZD1___NODE_20082_length_6619_cov_245.773245_g3390_i0___1628___P1_K22_c2
GACATCCAGGCGCGGACAACcttaggcggatcacgggaaaGCACAAATCCACGGAGAGCATCCTCGTCAAAGATGCCGGTcttaggcggatcacgggaaaCTTAGGCGGATCACGGGAAAgtcgatgcagcgcgaaaggg
>FZD1___NODE_20082_length_6619_cov_245.773245_g3390_i0___1668___P1_K22_c2
GACATCCAGGCGCGGACAACcttaggcggatcacgggaaaAAAGAAGTACCGATGACAAGGTAGAACATCAACGGAGCCActtaggcggatcacgggaaaCTTAGGCGGATCACGGGAAAgtcgatgcagcgcgaaaggg
>FZD1___NODE_20082_length_6619_cov_245.773245_g3390_i0___1708___P1_K22_c2
GACATCCAGGCGCGGACAACcttaggcggatcacgggaaaGGTACGGATGCGGAAAAGTGACACAAACCCTGCTAAGAGGcttaggcggatcacgggaaaCTTAGGCGGATCACGGGAAAgtcgatgcagcgcgaaaggg
>FZD1___NODE_20082_length_6619_cov_245.773245_g3390_i0___1748___P1_K22_c2
GACATCCAGGCGCGGACAACcttaggcggatcacgggaaaTCTCAAGCTTGTCTGTTTTGGTACCGTCACTTTTCATGATcttaggcggatcacgggaaaCTTAGGCGGATCACGGGAAAgtcgatgcagcgcgaaaggg
>FZD1___NODE_20082_length_6619_cov_245.773245_g3390_i0___1813___P1_K22_c2
GACATCCAGGCGCGGACAACcttaggcggatcacgggaaaCGCAATCACTATGGTCGCTGGCACAGTGTACAACACAGAActtaggcggatcacgggaaaCTTAGGCGGATCACGGGAAAgtcgatgcagcgcgaaaggg
>FZD1___NODE_20082_length_6619_cov_245.773245_g3390_i0___1853___P1_K22_c2
GACATCCAGGCGCGGACAACcttaggcggatcacgggaaaTGGTCCACTTCTCCCTGAATGCTTGTTCATAGAAATAACActtaggcggatcacgggaaaCTTAGGCGGATCACGGGAAAgtcgatgcagcgcgaaaggg
>FZD1___NODE_20082_length_6619_cov_245.773245_g3390_i0___1893___P1_K22_c2
GACATCCAGGCGCGGACAACcttaggcggatcacgggaaaGTGATGCCATAAGGAATACAGATTGTGTGCTGCCATGTAActtaggcggatcacgggaaaCTTAGGCGGATCACGGGAAAgtcgatgcagcgcgaaaggg
>FZD1___NODE_20082_length_6619_cov_245.773245_g3390_i0___1933___P1_K22_c2
GACATCCAGGCGCGGACAACcttaggcggatcacgggaaaTGGCCACGGCTTGGAGCCCACCAAGTCTAGAGGTGGGCATcttaggcggatcacgggaaaCTTAGGCGGATCACGGGAAAgtcgatgcagcgcgaaaggg
>FZD1___NODE_20082_length_6619_cov_245.773245_g3390_i0___1973___P1_K22_c2
GACATCCAGGCGCGGACAACcttaggcggatcacgggaaaTGACAGTCATGAGATATTTGATCATGAACACAGTGAAGTCcttaggcggatcacgggaaaCTTAGGCGGATCACGGGAAAgtcgatgcagcgcgaaaggg
>FZD1___NODE_20082_length_6619_cov_245.773245_g3390_i0___2035___P1_K22_c2
GACATCCAGGCGCGGACAACcttaggcggatcacgggaaaCATTTTCCACGAGTGAAACGTCTTGCCTGTCCAGATCCACcttaggcggatcacgggaaaCTTAGGCGGATCACGGGAAAgtcgatgcagcgcgaaaggg
>FZD1___NODE_20082_length_6619_cov_245.773245_g3390_i0___2091___P1_K22_c2
GACATCCAGGCGCGGACAACcttaggcggatcacgggaaaATTCACTGTCAAACTACAGATTCTGTTTTTCTGAAAGCACcttaggcggatcacgggaaaCTTAGGCGGATCACGGGAAAgtcgatgcagcgcgaaaggg
>FZD1___NODE_20082_length_6619_cov_245.773245_g3390_i0___333___P1_K22_c2
GACATCCAGGCGCGGACAACcttaggcggatcacgggaaaGCCGCCATTTCTCGTCCCCTCGTCAATTTTAACTATTTAActtaggcggatcacgggaaaCTTAGGCGGATCACGGGAAAgtcgatgcagcgcgaaaggg
>FZD1___NODE_20082_length_6619_cov_245.773245_g3390_i0___2206___P1_K22_c2
GACATCCAGGCGCGGACAACcttaggcggatcacgggaaaATGTCTCGCTGGGTGTACTGGCAATAGTTTCACAAAATTActtaggcggatcacgggaaaCTTAGGCGGATCACGGGAAAgtcgatgcagcgcgaaaggg
>FZD1___NODE_20082_length_6619_cov_245.773245_g3390_i0___271___P1_K22_c2
GACATCCAGGCGCGGACAACcttaggcggatcacgggaaaCAAGTTTTCTCCTTGGACACAAATCTCTAATATCAAGGTActtaggcggatcacgggaaaCTTAGGCGGATCACGGGAAAgtcgatgcagcgcgaaaggg
>FZD1___NODE_20082_length_6619_cov_245.773245_g3390_i0___231___P1_K22_c2
GACATCCAGGCGCGGACAACcttaggcggatcacgggaaaAACTATTCACACACCTTACGAAGTACACACACCTTACTCActtaggcggatcacgggaaaCTTAGGCGGATCACGGGAAAgtcgatgcagcgcgaaaggg
>FZD1___NODE_20082_length_6619_cov_245.773245_g3390_i0___2276___P1_K22_c2
GACATCCAGGCGCGGACAACcttaggcggatcacgggaaaGAACCCACAATGTGACAAATGCACAAGGAGGTGGGGGTGTcttaggcggatcacgggaaaCTTAGGCGGATCACGGGAAAgtcgatgcagcgcgaaaggg
>FZD1___NODE_20082_length_6619_cov_245.773245_g3390_i0___168___P1_K22_c2
GACATCCAGGCGCGGACAACcttaggcggatcacgggaaaCTTTGTGTTATGACTGATTCAAAACGACAGTACCTTGAATcttaggcggatcacgggaaaCTTAGGCGGATCACGGGAAAgtcgatgcagcgcgaaaggg
>FZD1___NODE_20082_length_6619_cov_245.773245_g3390_i0___128___P1_K22_c2
GACATCCAGGCGCGGACAACcttaggcggatcacgggaaaTCTTCTCCCCTTCCATCGCCTTGCACTGTCAATTCCAACTcttaggcggatcacgggaaaCTTAGGCGGATCACGGGAAAgtcgatgcagcgcgaaaggg
>FZD1___NODE_20082_length_6619_cov_245.773245_g3390_i0___88___P1_K22_c2
GACATCCAGGCGCGGACAACcttaggcggatcacgggaaaGCGCTCACACTTCGTCACTCTTTCCAAACCGTGAAAGCCActtaggcggatcacgggaaaCTTAGGCGGATCACGGGAAAgtcgatgcagcgcgaaaggg
>FZD1___NODE_20082_length_6619_cov_245.773245_g3390_i0___48___P1_K22_c2
GACATCCAGGCGCGGACAACcttaggcggatcacgggaaaCGGCGAGCGCAAGCCCAGCAAGGAAGCCAATGAGAAATCTcttaggcggatcacgggaaaCTTAGGCGGATCACGGGAAAgtcgatgcagcgcgaaaggg
>FZD1___NODE_20082_length_6619_cov_245.773245_g3390_i0___0___P1_K22_c2
GACATCCAGGCGCGGACAACcttaggcggatcacgggaaaTGGGCTAATTTGCATATCGTGCCGTTCTCGTTTCCTCCCTcttaggcggatcacgggaaaCTTAGGCGGATCACGGGAAAgtcgatgcagcgcgaaaggg
>FZD10___NODE_24407_length_6174_cov_93.800364_g0_i8921___548___P1_K3_c0
GACATCCAGGCGCGGACAACctatgccgcgacatgctttaTACTACTATAACTCCCGAAGCAACTAGTATTGGTATCAGCctatgccgcgacatgctttaCTATGCCGCGACATGCTTTAgtcgatgcagcgcgaaaggg
>FZD10___NODE_24407_length_6174_cov_93.800364_g0_i8921___593___P1_K3_c0
GACATCCAGGCGCGGACAACctatgccgcgacatgctttaATCCATTCACTGAACGCGATCGTTTTCCATTTCCACCTCCctatgccgcgacatgctttaCTATGCCGCGACATGCTTTAgtcgatgcagcgcgaaaggg
>FZD10___NODE_24407_length_6174_cov_93.800364_g0_i8921___633___P1_K3_c0
GACATCCAGGCGCGGACAACctatgccgcgacatgctttaACACTGCTGCACCAACAAGTGTCGCACGATCCACAACTGTctatgccgcgacatgctttaCTATGCCGCGACATGCTTTAgtcgatgcagcgcgaaaggg
>FZD10___NODE_24407_length_6174_cov_93.800364_g0_i8921___673___P1_K3_c0
GACATCCAGGCGCGGACAACctatgccgcgacatgctttaCAAGTATTTCTCGCACATAGTCGTGCGTTTTGCATTGAACctatgccgcgacatgctttaCTATGCCGCGACATGCTTTAgtcgatgcagcgcgaaaggg
>FZD10___NODE_24407_length_6174_cov_93.800364_g0_i8921___715___P1_K3_c0
GACATCCAGGCGCGGACAACctatgccgcgacatgctttaCCCCGACACACATCCCGTCACTGTCAGGAACACAACACACctatgccgcgacatgctttaCTATGCCGCGACATGCTTTAgtcgatgcagcgcgaaaggg
>FZD10___NODE_24407_length_6174_cov_93.800364_g0_i8921___755___P1_K3_c0
GACATCCAGGCGCGGACAACctatgccgcgacatgctttaGCTCGCACCTTCCCATCATGTGGGGCCGATCTAAGGTGAGctatgccgcgacatgctttaCTATGCCGCGACATGCTTTAgtcgatgcagcgcgaaaggg
>FZD10___NODE_24407_length_6174_cov_93.800364_g0_i8921___795___P1_K3_c0
GACATCCAGGCGCGGACAACctatgccgcgacatgctttaATGTTGTATCGCATGTCCAAACACATGGGGATGGTGACGGctatgccgcgacatgctttaCTATGCCGCGACATGCTTTAgtcgatgcagcgcgaaaggg
>FZD10___NODE_24407_length_6174_cov_93.800364_g0_i8921___835___P1_K3_c0
GACATCCAGGCGCGGACAACctatgccgcgacatgctttaTTTCTGGTTGGAATGGCCAACCAGGTTGGGCATCCGTGTCctatgccgcgacatgctttaCTATGCCGCGACATGCTTTAgtcgatgcagcgcgaaaggg
>FZD10___NODE_24407_length_6174_cov_93.800364_g0_i8921___875___P1_K3_c0
GACATCCAGGCGCGGACAACctatgccgcgacatgctttaGTACCAGTGGAATGAACTCGTGCACTTGGATCGCCGCATCctatgccgcgacatgctttaCTATGCCGCGACATGCTTTAgtcgatgcagcgcgaaaggg
>FZD10___NODE_24407_length_6174_cov_93.800364_g0_i8921___943___P1_K3_c0
GACATCCAGGCGCGGACAACctatgccgcgacatgctttaCATTTCTGTACACATGGGAGCGTACAGAGAACAGAGAAAActatgccgcgacatgctttaCTATGCCGCGACATGCTTTAgtcgatgcagcgcgaaaggg
>FZD10___NODE_24407_length_6174_cov_93.800364_g0_i8921___984___P1_K3_c0
GACATCCAGGCGCGGACAACctatgccgcgacatgctttaCACATCGATCTACACGCCGTGATGATAAGCGTTTCGTCCActatgccgcgacatgctttaCTATGCCGCGACATGCTTTAgtcgatgcagcgcgaaaggg
>FZD10___NODE_24407_length_6174_cov_93.800364_g0_i8921___1024___P1_K3_c0
GACATCCAGGCGCGGACAACctatgccgcgacatgctttaCCTTCGCAATATCGGCTCGCACTTCGATTTCACTTCTAAActatgccgcgacatgctttaCTATGCCGCGACATGCTTTAgtcgatgcagcgcgaaaggg
>FZD10___NODE_24407_length_6174_cov_93.800364_g0_i8921___1064___P1_K3_c0
GACATCCAGGCGCGGACAACctatgccgcgacatgctttaACTTTTCACACGCCAGCATGTTAGGCCATTCAAAGCTAAActatgccgcgacatgctttaCTATGCCGCGACATGCTTTAgtcgatgcagcgcgaaaggg
>FZD10___NODE_24407_length_6174_cov_93.800364_g0_i8921___1104___P1_K3_c0
GACATCCAGGCGCGGACAACctatgccgcgacatgctttaTCCATGCACAGGTTTCTCTTTGGGTCACTCTTCTCTGGTActatgccgcgacatgctttaCTATGCCGCGACATGCTTTAgtcgatgcagcgcgaaaggg
>FZD10___NODE_24407_length_6174_cov_93.800364_g0_i8921___1144___P1_K3_c0
GACATCCAGGCGCGGACAACctatgccgcgacatgctttaGCCAGCATCGAACTCCGGCTCATCAGTGACACTGGGCGCCctatgccgcgacatgctttaCTATGCCGCGACATGCTTTAgtcgatgcagcgcgaaaggg
>FZD10___NODE_24407_length_6174_cov_93.800364_g0_i8921___1230___P1_K3_c0
GACATCCAGGCGCGGACAACctatgccgcgacatgctttaGGCACCGTCGAGGTTCGACTCCTGACGTTAAACTCTGCAActatgccgcgacatgctttaCTATGCCGCGACATGCTTTAgtcgatgcagcgcgaaaggg
>FZD10___NODE_24407_length_6174_cov_93.800364_g0_i8921___1274___P1_K3_c0
GACATCCAGGCGCGGACAACctatgccgcgacatgctttaAACGGGGCGGGCACAGGTCTCCCTTTGGCTCCTTCTTCTTctatgccgcgacatgctttaCTATGCCGCGACATGCTTTAgtcgatgcagcgcgaaaggg
>FZD10___NODE_24407_length_6174_cov_93.800364_g0_i8921___1314___P1_K3_c0
GACATCCAGGCGCGGACAACctatgccgcgacatgctttaGCGCACGTGTGGTTGCCCTCAATCTTTTCCACGTGCACAActatgccgcgacatgctttaCTATGCCGCGACATGCTTTAgtcgatgcagcgcgaaaggg
>FZD10___NODE_24407_length_6174_cov_93.800364_g0_i8921___1354___P1_K3_c0
GACATCCAGGCGCGGACAACctatgccgcgacatgctttaATCCTGATGACGAAAAAACACGTCGACGTCACACCTGGGActatgccgcgacatgctttaCTATGCCGCGACATGCTTTAgtcgatgcagcgcgaaaggg
>FZD10___NODE_24407_length_6174_cov_93.800364_g0_i8921___1410___P1_K3_c0
GACATCCAGGCGCGGACAACctatgccgcgacatgctttaGTTGACAGGCAGCACAGCGACGACCACACCATCATCCACActatgccgcgacatgctttaCTATGCCGCGACATGCTTTAgtcgatgcagcgcgaaaggg
>FZD10___NODE_24407_length_6174_cov_93.800364_g0_i8921___1450___P1_K3_c0
GACATCCAGGCGCGGACAACctatgccgcgacatgctttaGCGCGACGTGTCGATGATGAAGGTCAGAACGGTCATGGCCctatgccgcgacatgctttaCTATGCCGCGACATGCTTTAgtcgatgcagcgcgaaaggg
>FZD10___NODE_24407_length_6174_cov_93.800364_g0_i8921___1490___P1_K3_c0
GACATCCAGGCGCGGACAACctatgccgcgacatgctttaACATGGACAGGAAGATGATGGGTCGCTCCGGGTACTTGAActatgccgcgacatgctttaCTATGCCGCGACATGCTTTAgtcgatgcagcgcgaaaggg
>FZD10___NODE_24407_length_6174_cov_93.800364_g0_i8921___1530___P1_K3_c0
GACATCCAGGCGCGGACAACctatgccgcgacatgctttaACGGCGCGGATGATGAAGGCGATGGAGTAGATGGCGTAGCctatgccgcgacatgctttaCTATGCCGCGACATGCTTTAgtcgatgcagcgcgaaaggg
>FZD10___NODE_24407_length_6174_cov_93.800364_g0_i8921___1570___P1_K3_c0
GACATCCAGGCGCGGACAACctatgccgcgacatgctttaTTCTCGGCCCTGGTCGCAGGAGATGACCTCTGGGCCGGTGctatgccgcgacatgctttaCTATGCCGCGACATGCTTTAgtcgatgcagcgcgaaaggg
>FZD10___NODE_24407_length_6174_cov_93.800364_g0_i8921___1610___P1_K3_c0
GACATCCAGGCGCGGACAACctatgccgcgacatgctttaACGTCGACTCCAGCCCTTCTTGGATGAGGAACGGTCGTCCctatgccgcgacatgctttaCTATGCCGCGACATGCTTTAgtcgatgcagcgcgaaaggg
>FZD10___NODE_24407_length_6174_cov_93.800364_g0_i8921___1669___P1_K3_c0
GACATCCAGGCGCGGACAACctatgccgcgacatgctttaCCACCAGATGGACGACGCCATGCCGAAGAAGTAGAGAAGActatgccgcgacatgctttaCTATGCCGCGACATGCTTTAgtcgatgcagcgcgaaaggg
>FZD10___NODE_24407_length_6174_cov_93.800364_g0_i8921___1711___P1_K3_c0
GACATCCAGGCGCGGACAACctatgccgcgacatgctttaCTTTCTGCCAGCAGCGAGGAACCAGGTGAGGGTGAGGATGctatgccgcgacatgctttaCTATGCCGCGACATGCTTTAgtcgatgcagcgcgaaaggg
>FZD10___NODE_24407_length_6174_cov_93.800364_g0_i8921___1751___P1_K3_c0
GACATCCAGGCGCGGACAACctatgccgcgacatgctttaGAAAATAGGAACTCAACGCTTCGATGGCTTCTTGACCCCActatgccgcgacatgctttaCTATGCCGCGACATGCTTTAgtcgatgcagcgcgaaaggg
>FZD10___NODE_24407_length_6174_cov_93.800364_g0_i8921___1791___P1_K3_c0
GACATCCAGGCGCGGACAACctatgccgcgacatgctttaACAATGGTCTGAATCGCGGGGATGGCCCAGGCGGCGAAATctatgccgcgacatgctttaCTATGCCGCGACATGCTTTAgtcgatgcagcgcgaaaggg
>FZD10___NODE_24407_length_6174_cov_93.800364_g0_i8921___1831___P1_K3_c0
GACATCCAGGCGCGGACAACctatgccgcgacatgctttaGGTTAACTCATCCCCATCCACTCGTCTCATCGCCAGGATGctatgccgcgacatgctttaCTATGCCGCGACATGCTTTAgtcgatgcagcgcgaaaggg
>FZD10___NODE_24407_length_6174_cov_93.800364_g0_i8921___1871___P1_K3_c0
GACATCCAGGCGCGGACAACctatgccgcgacatgctttaTGAGAGCTCCGATATCCTGGTTGCCGACATAACACATGCCctatgccgcgacatgctttaCTATGCCGCGACATGCTTTAgtcgatgcagcgcgaaaggg
>FZD10___NODE_24407_length_6174_cov_93.800364_g0_i8921___1911___P1_K3_c0
GACATCCAGGCGCGGACAACctatgccgcgacatgctttaACGATGAGATAAATAATGAGAGGCACCAGAACGAATCCTGctatgccgcgacatgctttaCTATGCCGCGACATGCTTTAgtcgatgcagcgcgaaaggg
>FZD10___NODE_24407_length_6174_cov_93.800364_g0_i8921___2055___P1_K3_c0
GACATCCAGGCGCGGACAACctatgccgcgacatgctttaACCGTGTACAGTACAGAAAACACACCGATTTTAGCCATGActatgccgcgacatgctttaCTATGCCGCGACATGCTTTAgtcgatgcagcgcgaaaggg
>FZD10___NODE_24407_length_6174_cov_93.800364_g0_i8921___2095___P1_K3_c0
GACATCCAGGCGCGGACAACctatgccgcgacatgctttaCCTCTCGTAAAAGTAGCACCCAATCACACACGTGGCAGGCctatgccgcgacatgctttaCTATGCCGCGACATGCTTTAgtcgatgcagcgcgaaaggg
>FZD10___NODE_24407_length_6174_cov_93.800364_g0_i8921___2135___P1_K3_c0
GACATCCAGGCGCGGACAACctatgccgcgacatgctttaGTTTCCGCCTCGCTTCACGCTGCCAATGTCCAAAGTTCATctatgccgcgacatgctttaCTATGCCGCGACATGCTTTAgtcgatgcagcgcgaaaggg
>FZD10___NODE_24407_length_6174_cov_93.800364_g0_i8921___2175___P1_K3_c0
GACATCCAGGCGCGGACAACctatgccgcgacatgctttaATGGAGCGGTCTAGAGGACACTCGGACCGAGACTCGCAAGctatgccgcgacatgctttaCTATGCCGCGACATGCTTTAgtcgatgcagcgcgaaaggg
>FZD10___NODE_24407_length_6174_cov_93.800364_g0_i8921___2215___P1_K3_c0
GACATCCAGGCGCGGACAACctatgccgcgacatgctttaAGACATGAAGATCTTGAGCATGTACACCTCCACGGTCGGGctatgccgcgacatgctttaCTATGCCGCGACATGCTTTAgtcgatgcagcgcgaaaggg
>FZD10___NODE_24407_length_6174_cov_93.800364_g0_i8921___2255___P1_K3_c0
GACATCCAGGCGCGGACAACctatgccgcgacatgctttaATGACCAGATCCACATGCCGCTGGTAATGCCCACGACAAGctatgccgcgacatgctttaCTATGCCGCGACATGCTTTAgtcgatgcagcgcgaaaggg
>FZD10___NODE_24407_length_6174_cov_93.800364_g0_i8921___2400___P1_K3_c0
GACATCCAGGCGCGGACAACctatgccgcgacatgctttaTGGTAGCTGGCGTTATACTGAGTCCCGCCACCTGCCCCTCctatgccgcgacatgctttaCTATGCCGCGACATGCTTTAgtcgatgcagcgcgaaaggg
>FZD10___NODE_24407_length_6174_cov_93.800364_g0_i8921___2440___P1_K3_c0
GACATCCAGGCGCGGACAACctatgccgcgacatgctttaTTTATGACCGTGTGTCTTCATCATGACCACGGGGGCCGGGctatgccgcgacatgctttaCTATGCCGCGACATGCTTTAgtcgatgcagcgcgaaaggg
>FZD10___NODE_24407_length_6174_cov_93.800364_g0_i8921___2480___P1_K3_c0
GACATCCAGGCGCGGACAACctatgccgcgacatgctttaGACTTAGTCACACCCGGGAGCCCGCCACCTTGGGCAAGTGctatgccgcgacatgctttaCTATGCCGCGACATGCTTTAgtcgatgcagcgcgaaaggg
>FZD10___NODE_24407_length_6174_cov_93.800364_g0_i8921___2520___P1_K3_c0
GACATCCAGGCGCGGACAACctatgccgcgacatgctttaCACAACACCGAGTCGCACTATTCTCGCAGTCCTGTTGCGActatgccgcgacatgctttaCTATGCCGCGACATGCTTTAgtcgatgcagcgcgaaaggg
>FZD10___NODE_24407_length_6174_cov_93.800364_g0_i8921___508___P1_K3_c0
GACATCCAGGCGCGGACAACctatgccgcgacatgctttaTCCAGTCCGCATGGCCTTGTGTGTACCATTCACACACAACctatgccgcgacatgctttaCTATGCCGCGACATGCTTTAgtcgatgcagcgcgaaaggg
>FZD10___NODE_24407_length_6174_cov_93.800364_g0_i8921___2567___P1_K3_c0
GACATCCAGGCGCGGACAACctatgccgcgacatgctttaACGACACGAGTTAGAGTTAACATCCACAACGTCCCCCTGGctatgccgcgacatgctttaCTATGCCGCGACATGCTTTAgtcgatgcagcgcgaaaggg
>FZD10___NODE_24407_length_6174_cov_93.800364_g0_i8921___2607___P1_K3_c0
GACATCCAGGCGCGGACAACctatgccgcgacatgctttaCATTGAGTGTCTATAAAGCACCATGGCTTGTCCCATACCGctatgccgcgacatgctttaCTATGCCGCGACATGCTTTAgtcgatgcagcgcgaaaggg
>FZD10___NODE_24407_length_6174_cov_93.800364_g0_i8921___385___P1_K3_c0
GACATCCAGGCGCGGACAACctatgccgcgacatgctttaGATGAGAATCCTATGAGGTAACTGAGCTGCAACAACTTGCctatgccgcgacatgctttaCTATGCCGCGACATGCTTTAgtcgatgcagcgcgaaaggg
>FZD10___NODE_24407_length_6174_cov_93.800364_g0_i8921___343___P1_K3_c0
GACATCCAGGCGCGGACAACctatgccgcgacatgctttaGCTATCTATCCTTGACTCAGAACTGACAGAAGTGATGAGGctatgccgcgacatgctttaCTATGCCGCGACATGCTTTAgtcgatgcagcgcgaaaggg
>FZD10___NODE_24407_length_6174_cov_93.800364_g0_i8921___303___P1_K3_c0
GACATCCAGGCGCGGACAACctatgccgcgacatgctttaGATCAGTGTCAACACTTGCTTCTATGACTTCGTGGACGAActatgccgcgacatgctttaCTATGCCGCGACATGCTTTAgtcgatgcagcgcgaaaggg
>FZD10___NODE_24407_length_6174_cov_93.800364_g0_i8921___2755___P1_K3_c0
GACATCCAGGCGCGGACAACctatgccgcgacatgctttaAAGTTGGGGCGGAGAGTGGAATCGGAGATATATGTGTGTGctatgccgcgacatgctttaCTATGCCGCGACATGCTTTAgtcgatgcagcgcgaaaggg
>FZD10___NODE_24407_length_6174_cov_93.800364_g0_i8921___263___P1_K3_c0
GACATCCAGGCGCGGACAACctatgccgcgacatgctttaACAGCGGTCCGAGTCATTCTTCCACGGCCGACATGGGGCGctatgccgcgacatgctttaCTATGCCGCGACATGCTTTAgtcgatgcagcgcgaaaggg
>FZD10___NODE_24407_length_6174_cov_93.800364_g0_i8921___223___P1_K3_c0
GACATCCAGGCGCGGACAACctatgccgcgacatgctttaCTATAGAACTTCCTACGCGTGCAGACGACAAATTTTACGActatgccgcgacatgctttaCTATGCCGCGACATGCTTTAgtcgatgcagcgcgaaaggg
>FZD10___NODE_24407_length_6174_cov_93.800364_g0_i8921___2872___P1_K3_c0
GACATCCAGGCGCGGACAACctatgccgcgacatgctttaAATATGGGGTATGAAACAAAGGGGGTGAACAAATTTTTTTctatgccgcgacatgctttaCTATGCCGCGACATGCTTTAgtcgatgcagcgcgaaaggg
>FZD10___NODE_24407_length_6174_cov_93.800364_g0_i8921___158___P1_K3_c0
GACATCCAGGCGCGGACAACctatgccgcgacatgctttaTTGACACCAAGTACATTGATTAACCATCAGAAAAACGTTTctatgccgcgacatgctttaCTATGCCGCGACATGCTTTAgtcgatgcagcgcgaaaggg
>FZD10___NODE_24407_length_6174_cov_93.800364_g0_i8921___108___P1_K3_c0
GACATCCAGGCGCGGACAACctatgccgcgacatgctttaCCATTAACTTTTACGAAGGTTTTAGTCCAAAGTTAGATAActatgccgcgacatgctttaCTATGCCGCGACATGCTTTAgtcgatgcagcgcgaaaggg
>FZD10___NODE_24407_length_6174_cov_93.800364_g0_i8921___40___P1_K3_c0
GACATCCAGGCGCGGACAACctatgccgcgacatgctttaTTTGTTTTGTGTAGGAACACATGTCGCAATCATAAGAGGTctatgccgcgacatgctttaCTATGCCGCGACATGCTTTAgtcgatgcagcgcgaaaggg
>FZD10___NODE_24407_length_6174_cov_93.800364_g0_i8921___3038___P1_K3_c0
GACATCCAGGCGCGGACAACctatgccgcgacatgctttaGAGTGAGACGTTTTCCATACCCCAATATCAAAAGATACTActatgccgcgacatgctttaCTATGCCGCGACATGCTTTAgtcgatgcagcgcgaaaggg
>FZD10___NODE_24407_length_6174_cov_93.800364_g0_i8921___0___P1_K3_c0
GACATCCAGGCGCGGACAACctatgccgcgacatgctttaGGGGAAATGGGCGGGTCTTTGGAGCGGCCAAGTAGCCAGCctatgccgcgacatgctttaCTATGCCGCGACATGCTTTAgtcgatgcagcgcgaaaggg
>FZD10___NODE_24407_length_6174_cov_93.800364_g0_i8921___3120___P1_K3_c0
GACATCCAGGCGCGGACAACctatgccgcgacatgctttaCAAACCCCTAGTCTGTGTTAAATCATAAGGGTAAAAAAAActatgccgcgacatgctttaCTATGCCGCGACATGCTTTAgtcgatgcagcgcgaaaggg
>FZD10___NODE_24407_length_6174_cov_93.800364_g0_i8921___3174___P1_K3_c0
GACATCCAGGCGCGGACAACctatgccgcgacatgctttaTGGGGATCTTTCGGCACCCTATGTGAACAAATTATTTTCCctatgccgcgacatgctttaCTATGCCGCGACATGCTTTAgtcgatgcagcgcgaaaggg
>CORIN_2___NODE_3567_length_10705_cov_320.567662_g648_i0___658___P1_I8_c1
GACATCCAGGCGCGGACAACacctagtgtcgcatttcttgACTTTTTGGAATGATATCGAGGTTTGTTTCTGTATCCGCAacctagtgtcgcatttcttgACCTAGTGTCGCATTTCTTGgtcgatgcagcgcgaaaggg
>CORIN_2___NODE_3567_length_10705_cov_320.567662_g648_i0___1335___P1_I11_c1
GACATCCAGGCGCGGACAACcgttctcattccgggttgcaGGGGTGGTATCAGAAAGATATGGAGATTTCAAACATGGCTcgttctcattccgggttgcaCGTTCTCATTCCGGGTTGCAgtcgatgcagcgcgaaaggg
>CORIN_2___NODE_3567_length_10705_cov_320.567662_g648_i0___1380___P1_I8_c1
GACATCCAGGCGCGGACAACacctagtgtcgcatttcttgGTATGTGGCGAGCACAGGTCTGGCGCAGTAGTGGTGGTAGacctagtgtcgcatttcttgACCTAGTGTCGCATTTCTTGgtcgatgcagcgcgaaaggg
>CORIN_2___NODE_3567_length_10705_cov_320.567662_g648_i0___1420___P1_I11_c1
GACATCCAGGCGCGGACAACcgttctcattccgggttgcaCTGAGTCAGTTCAAACCCGAGGTTCCTGCATCGTTCGTACcgttctcattccgggttgcaCGTTCTCATTCCGGGTTGCAgtcgatgcagcgcgaaaggg
>CORIN_2___NODE_3567_length_10705_cov_320.567662_g648_i0___1492___P1_I8_c1
GACATCCAGGCGCGGACAACacctagtgtcgcatttcttgTACTGCAGGCATGGCCCACTTCTCAAATTGTTCCGCATTTacctagtgtcgcatttcttgACCTAGTGTCGCATTTCTTGgtcgatgcagcgcgaaaggg
>CORIN_2___NODE_3567_length_10705_cov_320.567662_g648_i0___1532___P1_I11_c1
GACATCCAGGCGCGGACAACcgttctcattccgggttgcaAGCACATAAAATACTCGATGTGCGGGTGACATTTGGAGAGcgttctcattccgggttgcaCGTTCTCATTCCGGGTTGCAgtcgatgcagcgcgaaaggg
>CORIN_2___NODE_3567_length_10705_cov_320.567662_g648_i0___1572___P1_I8_c1
GACATCCAGGCGCGGACAACacctagtgtcgcatttcttgATAGTTTGTCCTCGATCAGAGCATTTGGGAAAGAAAGCCGacctagtgtcgcatttcttgACCTAGTGTCGCATTTCTTGgtcgatgcagcgcgaaaggg
>CORIN_2___NODE_3567_length_10705_cov_320.567662_g648_i0___1612___P1_I11_c1
GACATCCAGGCGCGGACAACcgttctcattccgggttgcaATCCTCTACATCTTGACAAAAGCTCATACACGGGTAAAGCcgttctcattccgggttgcaCGTTCTCATTCCGGGTTGCAgtcgatgcagcgcgaaaggg
>CORIN_2___NODE_3567_length_10705_cov_320.567662_g648_i0___1692___P1_I8_c1
GACATCCAGGCGCGGACAACacctagtgtcgcatttcttgGGAGGCAGTAGACACTGGGAGTGGTCGGTCTGGTACATGGacctagtgtcgcatttcttgACCTAGTGTCGCATTTCTTGgtcgatgcagcgcgaaaggg
>CORIN_2___NODE_3567_length_10705_cov_320.567662_g648_i0___1834___P1_I11_c1
GACATCCAGGCGCGGACAACcgttctcattccgggttgcaAGACTCGATGGAGATTGGCACGCACTTGTGTTCTTCAGGTcgttctcattccgggttgcaCGTTCTCATTCCGGGTTGCAgtcgatgcagcgcgaaaggg
>CORIN_2___NODE_3567_length_10705_cov_320.567662_g648_i0___1874___P1_I8_c1
GACATCCAGGCGCGGACAACacctagtgtcgcatttcttgTGTCGGGCAGACCTCCGTTCACGTGACCAAAATGGCGGCAacctagtgtcgcatttcttgACCTAGTGTCGCATTTCTTGgtcgatgcagcgcgaaaggg
>CORIN_2___NODE_3567_length_10705_cov_320.567662_g648_i0___1914___P1_I11_c1
GACATCCAGGCGCGGACAACcgttctcattccgggttgcaTAATACATCTCGATCTCCTTCGCGCTCGAGACACCCCACGcgttctcattccgggttgcaCGTTCTCATTCCGGGTTGCAgtcgatgcagcgcgaaaggg
>CORIN_2___NODE_3567_length_10705_cov_320.567662_g648_i0___1954___P1_I8_c1
GACATCCAGGCGCGGACAACacctagtgtcgcatttcttgATAGCATCCCGTAGACACCACGGGCTCGATGTACTCGTAGacctagtgtcgcatttcttgACCTAGTGTCGCATTTCTTGgtcgatgcagcgcgaaaggg
>CORIN_2___NODE_3567_length_10705_cov_320.567662_g648_i0___1994___P1_I11_c1
GACATCCAGGCGCGGACAACcgttctcattccgggttgcaAGGGAAACAGCATGGCGCAGGTGTAAAACAGTGCGTTGGCcgttctcattccgggttgcaCGTTCTCATTCCGGGTTGCAgtcgatgcagcgcgaaaggg
>CORIN_2___NODE_3567_length_10705_cov_320.567662_g648_i0___2034___P1_I8_c1
GACATCCAGGCGCGGACAACacctagtgtcgcatttcttgATGGACCGACAAGGGTACAGGTAGATGCCGTCATCGCAGGacctagtgtcgcatttcttgACCTAGTGTCGCATTTCTTGgtcgatgcagcgcgaaaggg
>CORIN_2___NODE_3567_length_10705_cov_320.567662_g648_i0___2074___P1_I11_c1
GACATCCAGGCGCGGACAACcgttctcattccgggttgcaGCCTTTTACGTCTTTACATTTGGCGTTGTATTCTTCACAGcgttctcattccgggttgcaCGTTCTCATTCCGGGTTGCAgtcgatgcagcgcgaaaggg
>CORIN_2___NODE_3567_length_10705_cov_320.567662_g648_i0___2114___P1_I8_c1
GACATCCAGGCGCGGACAACacctagtgtcgcatttcttgCGACCGCATTGTCAAAGTAGGAACACTGTTGTTGGAAGAAacctagtgtcgcatttcttgACCTAGTGTCGCATTTCTTGgtcgatgcagcgcgaaaggg
>CORIN_2___NODE_3567_length_10705_cov_320.567662_g648_i0___2154___P1_I11_c1
GACATCCAGGCGCGGACAACcgttctcattccgggttgcaCAAGTTGGCGAGGGCGGAGGTAGTAAACAAGAGGGATCGTcgttctcattccgggttgcaCGTTCTCATTCCGGGTTGCAgtcgatgcagcgcgaaaggg
>CORIN_2___NODE_3567_length_10705_cov_320.567662_g648_i0___2194___P1_I8_c1
GACATCCAGGCGCGGACAACacctagtgtcgcatttcttgACACAGGGGGGCCCCCTCACACGTGAATTCACCCTCCGAAacctagtgtcgcatttcttgACCTAGTGTCGCATTTCTTGgtcgatgcagcgcgaaaggg
>CORIN_2___NODE_3567_length_10705_cov_320.567662_g648_i0___2234___P1_I11_c1
GACATCCAGGCGCGGACAACcgttctcattccgggttgcaTGCAATCGTTGACACGGTCACACACCGAGGAGGTGGGCACcgttctcattccgggttgcaCGTTCTCATTCCGGGTTGCAgtcgatgcagcgcgaaaggg
>CORIN_2___NODE_3567_length_10705_cov_320.567662_g648_i0___2274___P1_I8_c1
GACATCCAGGCGCGGACAACacctagtgtcgcatttcttgTCGAAGTTGCAATCACAGTTTCTTTCATCGGACCAGTCCAacctagtgtcgcatttcttgACCTAGTGTCGCATTTCTTGgtcgatgcagcgcgaaaggg
>CORIN_2___NODE_3567_length_10705_cov_320.567662_g648_i0___2314___P1_I11_c1
GACATCCAGGCGCGGACAACcgttctcattccgggttgcaGCTCCTTATGCACACTCCCATGTCGCACTGAAACTCGAAGcgttctcattccgggttgcaCGTTCTCATTCCGGGTTGCAgtcgatgcagcgcgaaaggg
>CORIN_2___NODE_3567_length_10705_cov_320.567662_g648_i0___2394___P1_I11_c1
GACATCCAGGCGCGGACAACcgttctcattccgggttgcaCGGCCGTTGGTGCAATTGGGGGTGCAACCGGTTTCATCACcgttctcattccgggttgcaCGTTCTCATTCCGGGTTGCAgtcgatgcagcgcgaaaggg
>CORIN_2___NODE_3567_length_10705_cov_320.567662_g648_i0___2434___P1_I8_c1
GACATCCAGGCGCGGACAACacctagtgtcgcatttcttgCCATTCCGCCATGATGCACGTTCCGTCATCACAAGTGAAGacctagtgtcgcatttcttgACCTAGTGTCGCATTTCTTGgtcgatgcagcgcgaaaggg
>CORIN_2___NODE_3567_length_10705_cov_320.567662_g648_i0___2531___P1_I11_c1
GACATCCAGGCGCGGACAACcgttctcattccgggttgcaACTCCGTGTTGAAATCGCATATAGCGCAGTCCATTTCATCcgttctcattccgggttgcaCGTTCTCATTCCGGGTTGCAgtcgatgcagcgcgaaaggg
>CORIN_2___NODE_3567_length_10705_cov_320.567662_g648_i0___2571___P1_I8_c1
GACATCCAGGCGCGGACAACacctagtgtcgcatttcttgCATTGTTCTTTTGGAATGCAATCCCCGTTCGTGCAAGCGAacctagtgtcgcatttcttgACCTAGTGTCGCATTTCTTGgtcgatgcagcgcgaaaggg
>CORIN_2___NODE_3567_length_10705_cov_320.567662_g648_i0___2611___P1_I11_c1
GACATCCAGGCGCGGACAACcgttctcattccgggttgcaTTCATCTGTATGATCTTTGCATTGTGGAGTGCCATCGCACcgttctcattccgggttgcaCGTTCTCATTCCGGGTTGCAgtcgatgcagcgcgaaaggg
>CORIN_2___NODE_3567_length_10705_cov_320.567662_g648_i0___2651___P1_I8_c1
GACATCCAGGCGCGGACAACacctagtgtcgcatttcttgCTTTCAGGAACATCGGTGGACCCTTCACAATGCAACTTCCacctagtgtcgcatttcttgACCTAGTGTCGCATTTCTTGgtcgatgcagcgcgaaaggg
>CORIN_2___NODE_3567_length_10705_cov_320.567662_g648_i0___2691___P1_I11_c1
GACATCCAGGCGCGGACAACcgttctcattccgggttgcaGTGAAGTTAGCGGAACAGACAGGCATCACATCGCCTTGAAcgttctcattccgggttgcaCGTTCTCATTCCGGGTTGCAgtcgatgcagcgcgaaaggg
>CORIN_2___NODE_3567_length_10705_cov_320.567662_g648_i0___2731___P1_I8_c1
GACATCCAGGCGCGGACAACacctagtgtcgcatttcttgAAATCCCAATTTGAGACAGGCCGTTTCAGCAGTAGCCATGacctagtgtcgcatttcttgACCTAGTGTCGCATTTCTTGgtcgatgcagcgcgaaaggg
>CORIN_2___NODE_3567_length_10705_cov_320.567662_g648_i0___2851___P1_I11_c1
GACATCCAGGCGCGGACAACcgttctcattccgggttgcaAGTGGAACAGGAATCGAGAATGGATCCTTGTCCTAAGACTcgttctcattccgggttgcaCGTTCTCATTCCGGGTTGCAgtcgatgcagcgcgaaaggg
>CORIN_2___NODE_3567_length_10705_cov_320.567662_g648_i0___2891___P1_I8_c1
GACATCCAGGCGCGGACAACacctagtgtcgcatttcttgCGCACTCTGAGGGAGAGCAGACGACCTCCACGACTTTGTTacctagtgtcgcatttcttgACCTAGTGTCGCATTTCTTGgtcgatgcagcgcgaaaggg
>CORIN_2___NODE_3567_length_10705_cov_320.567662_g648_i0___2948___P1_I11_c1
GACATCCAGGCGCGGACAACcgttctcattccgggttgcaGCCCTGTCTCGGCGGCAAACCCGTTGATGATGTTATGAACcgttctcattccgggttgcaCGTTCTCATTCCGGGTTGCAgtcgatgcagcgcgaaaggg
>CORIN_2___NODE_3567_length_10705_cov_320.567662_g648_i0___2988___P1_I8_c1
GACATCCAGGCGCGGACAACacctagtgtcgcatttcttgTGTTTGCCAAACTCCTGGATGGACGCTTGCCATGGAACCTacctagtgtcgcatttcttgACCTAGTGTCGCATTTCTTGgtcgatgcagcgcgaaaggg
>CORIN_2___NODE_3567_length_10705_cov_320.567662_g648_i0___3028___P1_I11_c1
GACATCCAGGCGCGGACAACcgttctcattccgggttgcaTAGCACGAAGTAAGGATGCACAAGGGATCCTCCACAGAAGcgttctcattccgggttgcaCGTTCTCATTCCGGGTTGCAgtcgatgcagcgcgaaaggg
>CORIN_2___NODE_3567_length_10705_cov_320.567662_g648_i0___3079___P1_I8_c1
GACATCCAGGCGCGGACAACacctagtgtcgcatttcttgTTCCAGGTATTTGAAGTTCAGTGTATACTTTTCAACACAAacctagtgtcgcatttcttgACCTAGTGTCGCATTTCTTGgtcgatgcagcgcgaaaggg
>CORIN_2___NODE_3567_length_10705_cov_320.567662_g648_i0___3119___P1_I11_c1
GACATCCAGGCGCGGACAACcgttctcattccgggttgcaCTTCTTCTTTGGCTGTGAAATCCACTGCGCCTAGCACGACcgttctcattccgggttgcaCGTTCTCATTCCGGGTTGCAgtcgatgcagcgcgaaaggg
>CORIN_2___NODE_3567_length_10705_cov_320.567662_g648_i0___3159___P1_I8_c1
GACATCCAGGCGCGGACAACacctagtgtcgcatttcttgGGGTGGTTGATGACGCGTTTGACGGCGAAGGTTTTGCGCCacctagtgtcgcatttcttgACCTAGTGTCGCATTTCTTGgtcgatgcagcgcgaaaggg
>CORIN_2___NODE_3567_length_10705_cov_320.567662_g648_i0___3199___P1_I11_c1
GACATCCAGGCGCGGACAACcgttctcattccgggttgcaCACCAGAGCGACGTCATTACCTTGGAAGGTGACGTAATCTcgttctcattccgggttgcaCGTTCTCATTCCGGGTTGCAgtcgatgcagcgcgaaaggg
>CORIN_2___NODE_3567_length_10705_cov_320.567662_g648_i0___3239___P1_I8_c1
GACATCCAGGCGCGGACAACacctagtgtcgcatttcttgGTTGGATGACGTCACTGTAGACGGCGGACTCCGTTAGCTCacctagtgtcgcatttcttgACCTAGTGTCGCATTTCTTGgtcgatgcagcgcgaaaggg
>CORIN_2___NODE_3567_length_10705_cov_320.567662_g648_i0___3279___P1_I11_c1
GACATCCAGGCGCGGACAACcgttctcattccgggttgcaGCTCGCGTGAACACGTCACCGGGACGACGTAAGCACATGGcgttctcattccgggttgcaCGTTCTCATTCCGGGTTGCAgtcgatgcagcgcgaaaggg
>CORIN_2___NODE_3567_length_10705_cov_320.567662_g648_i0___3359___P1_I8_c1
GACATCCAGGCGCGGACAACacctagtgtcgcatttcttgTTTTCACTATCTGCAGAACGGTAGCCATCTTGTTCGAGTCacctagtgtcgcatttcttgACCTAGTGTCGCATTTCTTGgtcgatgcagcgcgaaaggg
>CORIN_2___NODE_3567_length_10705_cov_320.567662_g648_i0___3461___P1_I11_c1
GACATCCAGGCGCGGACAACcgttctcattccgggttgcaCGGCTTTGATGCCAGCATAGTAGCCAGCACAGATCTCGGTcgttctcattccgggttgcaCGTTCTCATTCCGGGTTGCAgtcgatgcagcgcgaaaggg
>CORIN_2___NODE_3567_length_10705_cov_320.567662_g648_i0___3541___P1_I8_c1
GACATCCAGGCGCGGACAACacctagtgtcgcatttcttgGTAGGATGCCACCCCCACCAGTCGCCACGTGTGGTCGTTGacctagtgtcgcatttcttgACCTAGTGTCGCATTTCTTGgtcgatgcagcgcgaaaggg
>CORIN_2___NODE_3567_length_10705_cov_320.567662_g648_i0___3581___P1_I11_c1
GACATCCAGGCGCGGACAACcgttctcattccgggttgcaACACGACTGGCTTCTCGGGGCGGTTACATCCCTTGTGTACcgttctcattccgggttgcaCGTTCTCATTCCGGGTTGCAgtcgatgcagcgcgaaaggg
>CORIN_2___NODE_3567_length_10705_cov_320.567662_g648_i0___3621___P1_I8_c1
GACATCCAGGCGCGGACAACacctagtgtcgcatttcttgTTGTTGGCTATCCACTGGTTGTAGAGAACAGCGTCAGAAAacctagtgtcgcatttcttgACCTAGTGTCGCATTTCTTGgtcgatgcagcgcgaaaggg
>CORIN_2___NODE_3567_length_10705_cov_320.567662_g648_i0___3661___P1_I11_c1
GACATCCAGGCGCGGACAACcgttctcattccgggttgcaCAGACATCGCCCGTTACCGCACTGGAACTCACACATGGTGcgttctcattccgggttgcaCGTTCTCATTCCGGGTTGCAgtcgatgcagcgcgaaaggg
>CORIN_2___NODE_3567_length_10705_cov_320.567662_g648_i0___3701___P1_I8_c1
GACATCCAGGCGCGGACAACacctagtgtcgcatttcttgCACAATCGTCGACTTTGTTACACACCATATTAATGTCGAAacctagtgtcgcatttcttgACCTAGTGTCGCATTTCTTGgtcgatgcagcgcgaaaggg
>CORIN_2___NODE_3567_length_10705_cov_320.567662_g648_i0___3741___P1_I11_c1
GACATCCAGGCGCGGACAACcgttctcattccgggttgcaGGCGATATGTCACATCTGTCGACCTCATCGCTGTTGTCGCcgttctcattccgggttgcaCGTTCTCATTCCGGGTTGCAgtcgatgcagcgcgaaaggg
>CORIN_2___NODE_3567_length_10705_cov_320.567662_g648_i0___3781___P1_I8_c1
GACATCCAGGCGCGGACAACacctagtgtcgcatttcttgGCGGTACCCACACAGGTATTCGTCGCCAAACGTGCAGTTGacctagtgtcgcatttcttgACCTAGTGTCGCATTTCTTGgtcgatgcagcgcgaaaggg
>CORIN_2___NODE_3567_length_10705_cov_320.567662_g648_i0___3824___P1_I11_c1
GACATCCAGGCGCGGACAACcgttctcattccgggttgcaACCTGTTGATGACCACAGCTTCTGACACCCACAACCAATCcgttctcattccgggttgcaCGTTCTCATTCCGGGTTGCAgtcgatgcagcgcgaaaggg
>CORIN_2___NODE_3567_length_10705_cov_320.567662_g648_i0___3864___P1_I8_c1
GACATCCAGGCGCGGACAACacctagtgtcgcatttcttgATGCCTGGGAACCTGCCGAGGGAGTGATCAAAGAGGGGATacctagtgtcgcatttcttgACCTAGTGTCGCATTTCTTGgtcgatgcagcgcgaaaggg
>CORIN_2___NODE_3567_length_10705_cov_320.567662_g648_i0___3904___P1_I11_c1
GACATCCAGGCGCGGACAACcgttctcattccgggttgcaGGCGTGAAGACTTTTGCCTCGGAATGCAGCCAACAGAAACcgttctcattccgggttgcaCGTTCTCATTCCGGGTTGCAgtcgatgcagcgcgaaaggg
>CORIN_2___NODE_3567_length_10705_cov_320.567662_g648_i0___3944___P1_I8_c1
GACATCCAGGCGCGGACAACacctagtgtcgcatttcttgGGAAGCGGAAACAGTGAGGGGAAGTAATGTCGACACGTGGacctagtgtcgcatttcttgACCTAGTGTCGCATTTCTTGgtcgatgcagcgcgaaaggg
>CORIN_2___NODE_3567_length_10705_cov_320.567662_g648_i0___3984___P1_I11_c1
GACATCCAGGCGCGGACAACcgttctcattccgggttgcaACTGTCAGCCCTTGCTGTATTCTTCCGCGCATGTGGTAGCcgttctcattccgggttgcaCGTTCTCATTCCGGGTTGCAgtcgatgcagcgcgaaaggg
>CORIN_2___NODE_3567_length_10705_cov_320.567662_g648_i0___4064___P1_I11_c1
GACATCCAGGCGCGGACAACcgttctcattccgggttgcaTCCAACGGTCAAGTCCATCGTAATTTTGCTCGTGCCAAACcgttctcattccgggttgcaCGTTCTCATTCCGGGTTGCAgtcgatgcagcgcgaaaggg
>CORIN_2___NODE_3567_length_10705_cov_320.567662_g648_i0___4104___P1_I8_c1
GACATCCAGGCGCGGACAACacctagtgtcgcatttcttgACGTCCAAATCGCCAGGCCACAGGTCTACCTGGCCCAACAacctagtgtcgcatttcttgACCTAGTGTCGCATTTCTTGgtcgatgcagcgcgaaaggg
>CORIN_2___NODE_3567_length_10705_cov_320.567662_g648_i0___4144___P1_I11_c1
GACATCCAGGCGCGGACAACcgttctcattccgggttgcaATCGATAGTGGCCACTCCACTGTCATAAGCCAAAAACACCcgttctcattccgggttgcaCGTTCTCATTCCGGGTTGCAgtcgatgcagcgcgaaaggg
>CORIN_2___NODE_3567_length_10705_cov_320.567662_g648_i0___4184___P1_I8_c1
GACATCCAGGCGCGGACAACacctagtgtcgcatttcttgACCCATGAACTTCACATTTGCCAGGCAGAAGCAGAGGATCacctagtgtcgcatttcttgACCTAGTGTCGCATTTCTTGgtcgatgcagcgcgaaaggg
>CORIN_2___NODE_3567_length_10705_cov_320.567662_g648_i0___4224___P1_I11_c1
GACATCCAGGCGCGGACAACcgttctcattccgggttgcaCATTTCCCATTGGTATGGCAGGAGAATTCTCCATCCCCGCcgttctcattccgggttgcaCGTTCTCATTCCGGGTTGCAgtcgatgcagcgcgaaaggg
>CORIN_2___NODE_3567_length_10705_cov_320.567662_g648_i0___4264___P1_I8_c1
GACATCCAGGCGCGGACAACacctagtgtcgcatttcttgAATAACAATGTTGCATTGCAAGGCACGGGGCAAGCAGTTCacctagtgtcgcatttcttgACCTAGTGTCGCATTTCTTGgtcgatgcagcgcgaaaggg
>CORIN_2___NODE_3567_length_10705_cov_320.567662_g648_i0___4317___P1_I11_c1
GACATCCAGGCGCGGACAACcgttctcattccgggttgcaCACTTGTAACTTGGAGCTGTGCAATTCTTTTCATCCTCAGcgttctcattccgggttgcaCGTTCTCATTCCGGGTTGCAgtcgatgcagcgcgaaaggg
>CORIN_2___NODE_3567_length_10705_cov_320.567662_g648_i0___4369___P1_I8_c1
GACATCCAGGCGCGGACAACacctagtgtcgcatttcttgAGAGTCCTCGGAATCCTGACCAAGACTGCAAAGCACCCCGacctagtgtcgcatttcttgACCTAGTGTCGCATTTCTTGgtcgatgcagcgcgaaaggg
>CORIN_2___NODE_3567_length_10705_cov_320.567662_g648_i0___4409___P1_I11_c1
GACATCCAGGCGCGGACAACcgttctcattccgggttgcaCAGCGCGTGAGCCACTGACCAATCGCCATTCACCGTTCTTcgttctcattccgggttgcaCGTTCTCATTCCGGGTTGCAgtcgatgcagcgcgaaaggg
>CORIN_2___NODE_3567_length_10705_cov_320.567662_g648_i0___4449___P1_I8_c1
GACATCCAGGCGCGGACAACacctagtgtcgcatttcttgAAGTGACCTGTGTCGTCACCATGAGTGACGTCATCAAAGCacctagtgtcgcatttcttgACCTAGTGTCGCATTTCTTGgtcgatgcagcgcgaaaggg
>CORIN_2___NODE_3567_length_10705_cov_320.567662_g648_i0___4489___P1_I11_c1
GACATCCAGGCGCGGACAACcgttctcattccgggttgcaATAATCACTGGTCAGCAGTCGCTCGGTGACGATCTGCAGCcgttctcattccgggttgcaCGTTCTCATTCCGGGTTGCAgtcgatgcagcgcgaaaggg
>CORIN_2___NODE_3567_length_10705_cov_320.567662_g648_i0___4529___P1_I8_c1
GACATCCAGGCGCGGACAACacctagtgtcgcatttcttgGTTGTTGGTCACCTAATTTCACGTCGTGACCCATATACACacctagtgtcgcatttcttgACCTAGTGTCGCATTTCTTGgtcgatgcagcgcgaaaggg
>CORIN_2___NODE_3567_length_10705_cov_320.567662_g648_i0___4569___P1_I11_c1
GACATCCAGGCGCGGACAACcgttctcattccgggttgcaCTGGCGGTGGAGGTTGACCAGTAGCTAAACTGCAGGCAATcgttctcattccgggttgcaCGTTCTCATTCCGGGTTGCAgtcgatgcagcgcgaaaggg
>CORIN_2___NODE_3567_length_10705_cov_320.567662_g648_i0___4609___P1_I8_c1
GACATCCAGGCGCGGACAACacctagtgtcgcatttcttgGGACTGATCCACTGACTGAGGGATGAAGCTGACCTCTAATacctagtgtcgcatttcttgACCTAGTGTCGCATTTCTTGgtcgatgcagcgcgaaaggg
>CORIN_2___NODE_3567_length_10705_cov_320.567662_g648_i0___4649___P1_I11_c1
GACATCCAGGCGCGGACAACcgttctcattccgggttgcaAGGAGCCAGTTCGTCGCTTCTCCATACTCCATAGGGCCAAcgttctcattccgggttgcaCGTTCTCATTCCGGGTTGCAgtcgatgcagcgcgaaaggg
>CORIN_2___NODE_3567_length_10705_cov_320.567662_g648_i0___4689___P1_I8_c1
GACATCCAGGCGCGGACAACacctagtgtcgcatttcttgCCTTGACTGTAAGCGGGGATGGAGGCCTGGGTTCGAGTCCacctagtgtcgcatttcttgACCTAGTGTCGCATTTCTTGgtcgatgcagcgcgaaaggg
>CORIN_2___NODE_3567_length_10705_cov_320.567662_g648_i0___4729___P1_I11_c1
GACATCCAGGCGCGGACAACcgttctcattccgggttgcaGCGGTTGAGGTTGCGACCTATGACCGTGTAGTAGAGGTGAcgttctcattccgggttgcaCGTTCTCATTCCGGGTTGCAgtcgatgcagcgcgaaaggg
>CORIN_2___NODE_3567_length_10705_cov_320.567662_g648_i0___4769___P1_I8_c1
GACATCCAGGCGCGGACAACacctagtgtcgcatttcttgTGCTGATGTCGTCAAGGGCAACCATGGGGTGAAGGACAGTacctagtgtcgcatttcttgACCTAGTGTCGCATTTCTTGgtcgatgcagcgcgaaaggg
>CORIN_2___NODE_3567_length_10705_cov_320.567662_g648_i0___4809___P1_I11_c1
GACATCCAGGCGCGGACAACcgttctcattccgggttgcaCCGCTGGGGCAACTAAATTCAGGACACGCCCCAGCAGTAAcgttctcattccgggttgcaCGTTCTCATTCCGGGTTGCAgtcgatgcagcgcgaaaggg
>CORIN_2___NODE_3567_length_10705_cov_320.567662_g648_i0___4849___P1_I8_c1
GACATCCAGGCGCGGACAACacctagtgtcgcatttcttgATTGTCTAGACAATACGGCTCCGTCTTGCATTTGGTCTTAacctagtgtcgcatttcttgACCTAGTGTCGCATTTCTTGgtcgatgcagcgcgaaaggg
>CORIN_2___NODE_3567_length_10705_cov_320.567662_g648_i0___4889___P1_I11_c1
GACATCCAGGCGCGGACAACcgttctcattccgggttgcaCGAAATCGTCGCAGTCTTTGATGCGGTCACAGAATCGAGAcgttctcattccgggttgcaCGTTCTCATTCCGGGTTGCAgtcgatgcagcgcgaaaggg
>CORIN_2___NODE_3567_length_10705_cov_320.567662_g648_i0___4929___P1_I8_c1
GACATCCAGGCGCGGACAACacctagtgtcgcatttcttgTTAAACTCCTCGCTCGTGCAGTTGCAGTCAGATTCGTCAGacctagtgtcgcatttcttgACCTAGTGTCGCATTTCTTGgtcgatgcagcgcgaaaggg
>CORIN_2___NODE_3567_length_10705_cov_320.567662_g648_i0___4969___P1_I11_c1
GACATCCAGGCGCGGACAACcgttctcattccgggttgcaACACGTGCGATTCAACGGGATACAGGGCCCAGAGGGACATcgttctcattccgggttgcaCGTTCTCATTCCGGGTTGCAgtcgatgcagcgcgaaaggg
>CORIN_2___NODE_3567_length_10705_cov_320.567662_g648_i0___5009___P1_I8_c1
GACATCCAGGCGCGGACAACacctagtgtcgcatttcttgTGGCCTCGTCGCTACCATCAGGACAATCATGCACCGAGTCacctagtgtcgcatttcttgACCTAGTGTCGCATTTCTTGgtcgatgcagcgcgaaaggg
>CORIN_2___NODE_3567_length_10705_cov_320.567662_g648_i0___5049___P1_I11_c1
GACATCCAGGCGCGGACAACcgttctcattccgggttgcaTCAAAATCACAGCTCGGCGTGCGTAGATAATCGCAGACACcgttctcattccgggttgcaCGTTCTCATTCCGGGTTGCAgtcgatgcagcgcgaaaggg
>CORIN_2___NODE_3567_length_10705_cov_320.567662_g648_i0___5089___P1_I8_c1
GACATCCAGGCGCGGACAACacctagtgtcgcatttcttgACGGGAGCCATTGTGTGTGTAGCCGCACATGAACTTGTGCacctagtgtcgcatttcttgACCTAGTGTCGCATTTCTTGgtcgatgcagcgcgaaaggg
>CORIN_2___NODE_3567_length_10705_cov_320.567662_g648_i0___5129___P1_I11_c1
GACATCCAGGCGCGGACAACcgttctcattccgggttgcaGGTTCGTCTCACGTGTCCACACGTAGGGGTCGCTGTCTGTcgttctcattccgggttgcaCGTTCTCATTCCGGGTTGCAgtcgatgcagcgcgaaaggg
>CORIN_2___NODE_3567_length_10705_cov_320.567662_g648_i0___5169___P1_I8_c1
GACATCCAGGCGCGGACAACacctagtgtcgcatttcttgACGGGACCCGTAGCCAAGTTGATTGCTTCCCCTGGTCTCAacctagtgtcgcatttcttgACCTAGTGTCGCATTTCTTGgtcgatgcagcgcgaaaggg
>CORIN_2___NODE_3567_length_10705_cov_320.567662_g648_i0___5209___P1_I11_c1
GACATCCAGGCGCGGACAACcgttctcattccgggttgcaCGCCCAGTGACCAGATTCATTCCCATAAGTGTGGTCATAAcgttctcattccgggttgcaCGTTCTCATTCCGGGTTGCAgtcgatgcagcgcgaaaggg
>CORIN_2___NODE_3567_length_10705_cov_320.567662_g648_i0___5249___P1_I8_c1
GACATCCAGGCGCGGACAACacctagtgtcgcatttcttgCCACGTAATCATATGGGTGACCGTTTTCTCCGTTGGTGAAacctagtgtcgcatttcttgACCTAGTGTCGCATTTCTTGgtcgatgcagcgcgaaaggg
>CORIN_2___NODE_3567_length_10705_cov_320.567662_g648_i0___5338___P1_I8_c1
GACATCCAGGCGCGGACAACacctagtgtcgcatttcttgCAGCCAGAATCGGGCGAAGTAATTGTAGGCGAAGTAGTAAacctagtgtcgcatttcttgACCTAGTGTCGCATTTCTTGgtcgatgcagcgcgaaaggg
>CORIN_2___NODE_3567_length_10705_cov_320.567662_g648_i0___5378___P1_I11_c1
GACATCCAGGCGCGGACAACcgttctcattccgggttgcaTGCTATCGTGGTTTCTCACCCAAAAAGAGAGACTTCCTGTcgttctcattccgggttgcaCGTTCTCATTCCGGGTTGCAgtcgatgcagcgcgaaaggg
>CORIN_2___NODE_3567_length_10705_cov_320.567662_g648_i0___5426___P1_I8_c1
GACATCCAGGCGCGGACAACacctagtgtcgcatttcttgACGTGTTATTTCCGTCTACTTCTTTGTAAAACTCCATCTTacctagtgtcgcatttcttgACCTAGTGTCGCATTTCTTGgtcgatgcagcgcgaaaggg
>CORIN_2___NODE_3567_length_10705_cov_320.567662_g648_i0___5669___P1_I11_c1
GACATCCAGGCGCGGACAACcgttctcattccgggttgcaACAACCCGCTTCGACATTCATATTTTCCTTCCGGACAACCcgttctcattccgggttgcaCGTTCTCATTCCGGGTTGCAgtcgatgcagcgcgaaaggg
>CORIN_2___NODE_3567_length_10705_cov_320.567662_g648_i0___5709___P1_I8_c1
GACATCCAGGCGCGGACAACacctagtgtcgcatttcttgCAGTCCTTGATTCCATCACAGACATTGCTGGCATCGATACacctagtgtcgcatttcttgACCTAGTGTCGCATTTCTTGgtcgatgcagcgcgaaaggg
>FZD1_2___NODE_40666_length_5032_cov_66.570381_g0_i14214___275___P1_L1_c2
GACATCCAGGCGCGGACAACagtgaactagagcgcgatccTAAAATCGTCACAAAGCGAACACAGCTCGGCAAAGCTAAAagtgaactagagcgcgatccAGTGAACTAGAGCGCGATCCgtcgatgcagcgcgaaaggg
>FZD1_2___NODE_40666_length_5032_cov_66.570381_g0_i14214___315___P1_L1_c2
GACATCCAGGCGCGGACAACagtgaactagagcgcgatccGCACCGCACTGAAGTATACAGATCCAAGCACCATTGCACAagtgaactagagcgcgatccAGTGAACTAGAGCGCGATCCgtcgatgcagcgcgaaaggg
>FZD1_2___NODE_40666_length_5032_cov_66.570381_g0_i14214___355___P1_L1_c2
GACATCCAGGCGCGGACAACagtgaactagagcgcgatccTCTTTGTCCGTAATTCGCGTGTAGCCCCCAGACTGTCCACagtgaactagagcgcgatccAGTGAACTAGAGCGCGATCCgtcgatgcagcgcgaaaggg
>FZD1_2___NODE_40666_length_5032_cov_66.570381_g0_i14214___395___P1_L1_c2
GACATCCAGGCGCGGACAACagtgaactagagcgcgatccGGGGATCGTGATAGGCTCGCATTTATCGTGTGGGGCCAAGagtgaactagagcgcgatccAGTGAACTAGAGCGCGATCCgtcgatgcagcgcgaaaggg
>FZD1_2___NODE_40666_length_5032_cov_66.570381_g0_i14214___477___P1_L1_c2
GACATCCAGGCGCGGACAACagtgaactagagcgcgatccCCTCCAACCCCGCATCCTCTTGCTTCTGGTGAAACAACAAagtgaactagagcgcgatccAGTGAACTAGAGCGCGATCCgtcgatgcagcgcgaaaggg
>FZD1_2___NODE_40666_length_5032_cov_66.570381_g0_i14214___517___P1_L1_c2
GACATCCAGGCGCGGACAACagtgaactagagcgcgatccGGACTACACTGTACTTTGACGAGAGGGAAGAATTGATGCAagtgaactagagcgcgatccAGTGAACTAGAGCGCGATCCgtcgatgcagcgcgaaaggg
>FZD1_2___NODE_40666_length_5032_cov_66.570381_g0_i14214___557___P1_L1_c2
GACATCCAGGCGCGGACAACagtgaactagagcgcgatccCACGGGCACGTACATGGTGCACAGGAAGAACTTGAGCTGTagtgaactagagcgcgatccAGTGAACTAGAGCGCGATCCgtcgatgcagcgcgaaaggg
>FZD1_2___NODE_40666_length_5032_cov_66.570381_g0_i14214___597___P1_L1_c2
GACATCCAGGCGCGGACAACagtgaactagagcgcgatccGGGATTGACAAGGGGGGATGGCTTCTTCCAGCACCGTGCAagtgaactagagcgcgatccAGTGAACTAGAGCGCGATCCgtcgatgcagcgcgaaaggg
>FZD1_2___NODE_40666_length_5032_cov_66.570381_g0_i14214___637___P1_L1_c2
GACATCCAGGCGCGGACAACagtgaactagagcgcgatccTTCATGAGGGATTCGCATCCTGTGCGAGCTTGATTACACAagtgaactagagcgcgatccAGTGAACTAGAGCGCGATCCgtcgatgcagcgcgaaaggg
>FZD1_2___NODE_40666_length_5032_cov_66.570381_g0_i14214___677___P1_L1_c2
GACATCCAGGCGCGGACAACagtgaactagagcgcgatccGTCGCAGCGCAGACTTTCTGGCCATTGGAAGCCAAACTTGagtgaactagagcgcgatccAGTGAACTAGAGCGCGATCCgtcgatgcagcgcgaaaggg
>FZD1_2___NODE_40666_length_5032_cov_66.570381_g0_i14214___717___P1_L1_c2
GACATCCAGGCGCGGACAACagtgaactagagcgcgatccTAGTGTTTTCGCCAACGCACAGACCGTTCTTGGGGAACTTagtgaactagagcgcgatccAGTGAACTAGAGCGCGATCCgtcgatgcagcgcgaaaggg
>FZD1_2___NODE_40666_length_5032_cov_66.570381_g0_i14214___757___P1_L1_c2
GACATCCAGGCGCGGACAACagtgaactagagcgcgatccCCACCCCGGATGGGTGGTGCCTTAGTGGACTCGCCTTCCGagtgaactagagcgcgatccAGTGAACTAGAGCGCGATCCgtcgatgcagcgcgaaaggg
>FZD1_2___NODE_40666_length_5032_cov_66.570381_g0_i14214___875___P1_L1_c2
GACATCCAGGCGCGGACAACagtgaactagagcgcgatccGGGAAAGCCCGAAATACCACCGCCTCCACCAATGCCACCAagtgaactagagcgcgatccAGTGAACTAGAGCGCGATCCgtcgatgcagcgcgaaaggg
>FZD1_2___NODE_40666_length_5032_cov_66.570381_g0_i14214___915___P1_L1_c2
GACATCCAGGCGCGGACAACagtgaactagagcgcgatccCCTTGTCATGGATGTCCACATGCACGTCCATTGGGTTTGTagtgaactagagcgcgatccAGTGAACTAGAGCGCGATCCgtcgatgcagcgcgaaaggg
>FZD1_2___NODE_40666_length_5032_cov_66.570381_g0_i14214___955___P1_L1_c2
GACATCCAGGCGCGGACAACagtgaactagagcgcgatccAAGCCCCTTGTGACTCTCAGTTGGTCTGGACACACAAACTagtgaactagagcgcgatccAGTGAACTAGAGCGCGATCCgtcgatgcagcgcgaaaggg
>FZD1_2___NODE_40666_length_5032_cov_66.570381_g0_i14214___1035___P1_L1_c2
GACATCCAGGCGCGGACAACagtgaactagagcgcgatccGGCGGTAGTCGAAAAACATGTTGTTGCAAGGTGCACCACAagtgaactagagcgcgatccAGTGAACTAGAGCGCGATCCgtcgatgcagcgcgaaaggg
>FZD1_2___NODE_40666_length_5032_cov_66.570381_g0_i14214___1075___P1_L1_c2
GACATCCAGGCGCGGACAACagtgaactagagcgcgatccCATGACCAGATTCCAATCCACCACCGCGCAAAGTCACGCTagtgaactagagcgcgatccAGTGAACTAGAGCGCGATCCgtcgatgcagcgcgaaaggg
>FZD1_2___NODE_40666_length_5032_cov_66.570381_g0_i14214___1115___P1_L1_c2
GACATCCAGGCGCGGACAACagtgaactagagcgcgatccAAAAGTGAGGACAGTGAACAGTGTGGATGCCAAGCAGATAagtgaactagagcgcgatccAGTGAACTAGAGCGCGATCCgtcgatgcagcgcgaaaggg
>FZD1_2___NODE_40666_length_5032_cov_66.570381_g0_i14214___1155___P1_L1_c2
GACATCCAGGCGCGGACAACagtgaactagagcgcgatccTAGGACGTTCTGGGTAGCGAAAGCGTTGCATGTCTATCAAagtgaactagagcgcgatccAGTGAACTAGAGCGCGATCCgtcgatgcagcgcgaaaggg
>FZD1_2___NODE_40666_length_5032_cov_66.570381_g0_i14214___1195___P1_L1_c2
GACATCCAGGCGCGGACAACagtgaactagagcgcgatccGCTAAAGCCACCATGAAGTAACAGCCGGACAGAAAGATAAagtgaactagagcgcgatccAGTGAACTAGAGCGCGATCCgtcgatgcagcgcgaaaggg
>FZD1_2___NODE_40666_length_5032_cov_66.570381_g0_i14214___1235___P1_L1_c2
GACATCCAGGCGCGGACAACagtgaactagagcgcgatccGCACGAAATTTTCTCCCGAAGAGCAAATCCCACGATGTAGagtgaactagagcgcgatccAGTGAACTAGAGCGCGATCCgtcgatgcagcgcgaaaggg
>FZD1_2___NODE_40666_length_5032_cov_66.570381_g0_i14214___1275___P1_L1_c2
GACATCCAGGCGCGGACAACagtgaactagagcgcgatccTCACATCTGGTTTGTCGGGAGGAGGATCAAATTTGCCACTagtgaactagagcgcgatccAGTGAACTAGAGCGCGATCCgtcgatgcagcgcgaaaggg
>FZD1_2___NODE_40666_length_5032_cov_66.570381_g0_i14214___1316___P1_L1_c2
GACATCCAGGCGCGGACAACagtgaactagagcgcgatccCTTGGTACCCTGGGTCACCACGTGCAGCATTTCTTCCTTCagtgaactagagcgcgatccAGTGAACTAGAGCGCGATCCgtcgatgcagcgcgaaaggg
>FZD1_2___NODE_40666_length_5032_cov_66.570381_g0_i14214___1356___P1_L1_c2
GACATCCAGGCGCGGACAACagtgaactagagcgcgatccAGAAGTAGAGCATCATGAACAGGATAGTGCAGCCTTCCTTagtgaactagagcgcgatccAGTGAACTAGAGCGCGATCCgtcgatgcagcgcgaaaggg
>FZD1_2___NODE_40666_length_5032_cov_66.570381_g0_i14214___1436___P1_L1_c2
GACATCCAGGCGCGGACAACagtgaactagagcgcgatccCTCGTGGCCCCATTTCATGCCTGCTGCCAGGAACCAGGTCagtgaactagagcgcgatccAGTGAACTAGAGCGCGATCCgtcgatgcagcgcgaaaggg
>FZD1_2___NODE_40666_length_5032_cov_66.570381_g0_i14214___1476___P1_L1_c2
GACATCCAGGCGCGGACAACagtgaactagagcgcgatccAGGCTGCTAGGTGGAAGTACTGGGAGTTGGCTTCAATGGCagtgaactagagcgcgatccAGTGAACTAGAGCGCGATCCgtcgatgcagcgcgaaaggg
>FZD1_2___NODE_40666_length_5032_cov_66.570381_g0_i14214___1556___P1_L1_c2
GACATCCAGGCGCGGACAACagtgaactagagcgcgatccAAAACAGACCCCCGAAAGGACATCACCATCAACTTGTCCCagtgaactagagcgcgatccAGTGAACTAGAGCGCGATCCgtcgatgcagcgcgaaaggg
>FZD1_2___NODE_40666_length_5032_cov_66.570381_g0_i14214___1598___P1_L1_c2
GACATCCAGGCGCGGACAACagtgaactagagcgcgatccCAGGACGAATCCTCTTAGAGCATCTTCATCAAAGATTCCAagtgaactagagcgcgatccAGTGAACTAGAGCGCGATCCgtcgatgcagcgcgaaaggg
>FZD1_2___NODE_40666_length_5032_cov_66.570381_g0_i14214___1638___P1_L1_c2
GACATCCAGGCGCGGACAACagtgaactagagcgcgatccGAAAAGAGGTTCCAATGATGAGGTAGACCACAAGCGGTGCagtgaactagagcgcgatccAGTGAACTAGAGCGCGATCCgtcgatgcagcgcgaaaggg
>FZD1_2___NODE_40666_length_5032_cov_66.570381_g0_i14214___1687___P1_L1_c2
GACATCCAGGCGCGGACAACagtgaactagagcgcgatccCTTTTCATGATTGTGCGGATTCGGAAAAGGGAAACAAATCagtgaactagagcgcgatccAGTGAACTAGAGCGCGATCCgtcgatgcagcgcgaaaggg
>FZD1_2___NODE_40666_length_5032_cov_66.570381_g0_i14214___1787___P1_L1_c2
GACATCCAGGCGCGGACAACagtgaactagagcgcgatccGTAGCAAGCAATGACAATGGTAGCAGGAACTGTGTACAGGagtgaactagagcgcgatccAGTGAACTAGAGCGCGATCCgtcgatgcagcgcgaaaggg
>FZD1_2___NODE_40666_length_5032_cov_66.570381_g0_i14214___1827___P1_L1_c2
GACATCCAGGCGCGGACAACagtgaactagagcgcgatccAGGTCACTGTCCATTTTTCCCTGAAGGCTTGTTCATAAAAagtgaactagagcgcgatccAGTGAACTAGAGCGCGATCCgtcgatgcagcgcgaaaggg
>FZD1_2___NODE_40666_length_5032_cov_66.570381_g0_i14214___1960___P1_L1_c2
GACATCCAGGCGCGGACAACagtgaactagagcgcgatccGTGATGCCCACGATCACAGTCATCAAATACTTGATCATGAagtgaactagagcgcgatccAGTGAACTAGAGCGCGATCCgtcgatgcagcgcgaaaggg
>FZD1_2___NODE_40666_length_5032_cov_66.570381_g0_i14214___2000___P1_L1_c2
GACATCCAGGCGCGGACAACagtgaactagagcgcgatccTGAGTGGAAGGTCTTGCCAGTCCAGATCCATACTCCTGAAagtgaactagagcgcgatccAGTGAACTAGAGCGCGATCCgtcgatgcagcgcgaaaggg
>FZD1_2___NODE_40666_length_5032_cov_66.570381_g0_i14214___2040___P1_L1_c2
GACATCCAGGCGCGGACAACagtgaactagagcgcgatccTATTCCTAAACATGAAGAGGCTTCGTGAAAACATCTTCCAagtgaactagagcgcgatccAGTGAACTAGAGCGCGATCCgtcgatgcagcgcgaaaggg
>FZD1_2___NODE_40666_length_5032_cov_66.570381_g0_i14214___235___P1_L1_c2
GACATCCAGGCGCGGACAACagtgaactagagcgcgatccGCCGCCATTTCTCGACTTTCCGTCGAGAGAACAGCGCACAagtgaactagagcgcgatccAGTGAACTAGAGCGCGATCCgtcgatgcagcgcgaaaggg
>FZD1_2___NODE_40666_length_5032_cov_66.570381_g0_i14214___2185___P1_L1_c2
GACATCCAGGCGCGGACAACagtgaactagagcgcgatccAACCATCTTAATGGGATTTGGGAACACAGAATCAAATTTTagtgaactagagcgcgatccAGTGAACTAGAGCGCGATCCgtcgatgcagcgcgaaaggg
>FZD1_2___NODE_40666_length_5032_cov_66.570381_g0_i14214___155___P1_L1_c2
GACATCCAGGCGCGGACAACagtgaactagagcgcgatccGTTATGTGGTCTGCACCTCATTGAACAGTCACACAATAACagtgaactagagcgcgatccAGTGAACTAGAGCGCGATCCgtcgatgcagcgcgaaaggg
>FZD1_2___NODE_40666_length_5032_cov_66.570381_g0_i14214___2236___P1_L1_c2
GACATCCAGGCGCGGACAACagtgaactagagcgcgatccCACACAAGCCTGCGTAGTTTTGAACTGATCAAAAATAGATagtgaactagagcgcgatccAGTGAACTAGAGCGCGATCCgtcgatgcagcgcgaaaggg
>FZD1_2___NODE_40666_length_5032_cov_66.570381_g0_i14214___2276___P1_L1_c2
GACATCCAGGCGCGGACAACagtgaactagagcgcgatccAACATAATCAATCAGTATGTGCACACCTTAGACATACCCCagtgaactagagcgcgatccAGTGAACTAGAGCGCGATCCgtcgatgcagcgcgaaaggg
>FZD1_2___NODE_40666_length_5032_cov_66.570381_g0_i14214___80___P1_L1_c2
GACATCCAGGCGCGGACAACagtgaactagagcgcgatccTCAAATTAAGGTTGTTTGGAATCGTGGATTTTAAGACCGAagtgaactagagcgcgatccAGTGAACTAGAGCGCGATCCgtcgatgcagcgcgaaaggg
>FZD1_2___NODE_40666_length_5032_cov_66.570381_g0_i14214___40___P1_L1_c2
GACATCCAGGCGCGGACAACagtgaactagagcgcgatccGCTTCGCATGGACATCACTTGGTTGAAACTCCAACTATCGagtgaactagagcgcgatccAGTGAACTAGAGCGCGATCCgtcgatgcagcgcgaaaggg
>FZD1_2___NODE_40666_length_5032_cov_66.570381_g0_i14214___2335___P1_L1_c2
GACATCCAGGCGCGGACAACagtgaactagagcgcgatccCTAAACTGTTGCTGTACACGGTAGTTTTGTATGATATATTagtgaactagagcgcgatccAGTGAACTAGAGCGCGATCCgtcgatgcagcgcgaaaggg
>FZD1_2___NODE_40666_length_5032_cov_66.570381_g0_i14214___0___P1_L1_c2
GACATCCAGGCGCGGACAACagtgaactagagcgcgatccCTGTCTCTGGGTAAAACTCAAGTGTGCTGGAAAACAGTGCagtgaactagagcgcgatccAGTGAACTAGAGCGCGATCCgtcgatgcagcgcgaaaggg
>FZD1_2___NODE_40666_length_5032_cov_66.570381_g0_i14214___2392___P1_L1_c2
GACATCCAGGCGCGGACAACagtgaactagagcgcgatccGGCTCTGTAATTTGACCATCATATCTTCAGTATCACATTCagtgaactagagcgcgatccAGTGAACTAGAGCGCGATCCgtcgatgcagcgcgaaaggg
>FZD1_2___NODE_40666_length_5032_cov_66.570381_g0_i14214___2437___P1_L1_c2
GACATCCAGGCGCGGACAACagtgaactagagcgcgatccATATTCCCCAGAGAGTGTTCCACAATAGCCAAACAAAAGTagtgaactagagcgcgatccAGTGAACTAGAGCGCGATCCgtcgatgcagcgcgaaaggg
>FZD1_2___NODE_40666_length_5032_cov_66.570381_g0_i14214___2604___P1_L1_c2
GACATCCAGGCGCGGACAACagtgaactagagcgcgatccTTGTAAAATCCTTGTTTAGCACAAGTGTTGTACAATAGTAagtgaactagagcgcgatccAGTGAACTAGAGCGCGATCCgtcgatgcagcgcgaaaggg
>FZD1_2___NODE_40666_length_5032_cov_66.570381_g0_i14214___2645___P1_L1_c2
GACATCCAGGCGCGGACAACagtgaactagagcgcgatccATATCCACAATGAATCAATTGCTATGCAGCACACAAAATAagtgaactagagcgcgatccAGTGAACTAGAGCGCGATCCgtcgatgcagcgcgaaaggg
>FZD1_2___NODE_40666_length_5032_cov_66.570381_g0_i14214___2779___P1_L1_c2
GACATCCAGGCGCGGACAACagtgaactagagcgcgatccACATTCGGTGGGATTGGGATACTGTTAATCAAATGTTAAAagtgaactagagcgcgatccAGTGAACTAGAGCGCGATCCgtcgatgcagcgcgaaaggg
>FZD1_2___NODE_40666_length_5032_cov_66.570381_g0_i14214___2919___P1_L1_c2
GACATCCAGGCGCGGACAACagtgaactagagcgcgatccCTTGAAATGTTGGACAGAGTCTGATAATGGTTTAAATTTTagtgaactagagcgcgatccAGTGAACTAGAGCGCGATCCgtcgatgcagcgcgaaaggg
>FZD1_2___NODE_40666_length_5032_cov_66.570381_g0_i14214___3113___P1_L1_c2
GACATCCAGGCGCGGACAACagtgaactagagcgcgatccTATGTCACACATGTTAATGTAGCAGAAACATTGTCAATTTagtgaactagagcgcgatccAGTGAACTAGAGCGCGATCCgtcgatgcagcgcgaaaggg
>FZD1_2___NODE_40666_length_5032_cov_66.570381_g0_i14214___3203___P1_L1_c2
GACATCCAGGCGCGGACAACagtgaactagagcgcgatccTTTAATATCACCACTGGTTAGTAGAATTTATCCACCATTAagtgaactagagcgcgatccAGTGAACTAGAGCGCGATCCgtcgatgcagcgcgaaaggg
>FZD1_2___NODE_40666_length_5032_cov_66.570381_g0_i14214___3351___P1_L1_c2
GACATCCAGGCGCGGACAACagtgaactagagcgcgatccTGCACACATCCATTTTGACAGTAGCATCAATTCAATTTCAagtgaactagagcgcgatccAGTGAACTAGAGCGCGATCCgtcgatgcagcgcgaaaggg
>FZD1_2___NODE_40666_length_5032_cov_66.570381_g0_i14214___3428___P1_L1_c2
GACATCCAGGCGCGGACAACagtgaactagagcgcgatccTGATGATCTAAGATTAAGAACTCTACACACCATGTGCACAagtgaactagagcgcgatccAGTGAACTAGAGCGCGATCCgtcgatgcagcgcgaaaggg
>FZD1_2___NODE_40666_length_5032_cov_66.570381_g0_i14214___3599___P1_L1_c2
GACATCCAGGCGCGGACAACagtgaactagagcgcgatccCGACAGTACGAGTATGACCAAATCCATACATTAATTTAAAagtgaactagagcgcgatccAGTGAACTAGAGCGCGATCCgtcgatgcagcgcgaaaggg
>FZD1_2___NODE_40666_length_5032_cov_66.570381_g0_i14214___3639___P1_L1_c2
GACATCCAGGCGCGGACAACagtgaactagagcgcgatccTAAAATTGAATTATGAAGCCAGGTGTCATGAGTAAGACTAagtgaactagagcgcgatccAGTGAACTAGAGCGCGATCCgtcgatgcagcgcgaaaggg
>FZD1_2___NODE_40666_length_5032_cov_66.570381_g0_i14214___3800___P1_L1_c2
GACATCCAGGCGCGGACAACagtgaactagagcgcgatccCACTGTGTACTTAATGAACATTAGTCATAACTGCATTTTTagtgaactagagcgcgatccAGTGAACTAGAGCGCGATCCgtcgatgcagcgcgaaaggg
>FZD1_2___NODE_40666_length_5032_cov_66.570381_g0_i14214___3905___P1_L1_c2
GACATCCAGGCGCGGACAACagtgaactagagcgcgatccTCTGGGTCATCTGCTCATCATTGCCAGAACATTAAAACAAagtgaactagagcgcgatccAGTGAACTAGAGCGCGATCCgtcgatgcagcgcgaaaggg
>FZD4___NODE_53742_length_4394_cov_36.414657_g9305_i0___825___P1_K12_c0
GACATCCAGGCGCGGACAACtcggaaatccctcgtagttcACAGCCCGGCAACACACAGGGCCAGCAGAGTTCTAAGACAtcggaaatccctcgtagttcTCGGAAATCCCTCGTAGTTCgtcgatgcagcgcgaaaggg
>FZD4___NODE_53742_length_4394_cov_36.414657_g9305_i0___865___P1_K12_c0
GACATCCAGGCGCGGACAACtcggaaatccctcgtagttcGTTTCCGAGGCGGCCACATGGTGAGTGCAGGACAGCCAGCtcggaaatccctcgtagttcTCGGAAATCCCTCGTAGTTCgtcgatgcagcgcgaaaggg
>FZD4___NODE_53742_length_4394_cov_36.414657_g9305_i0___905___P1_K12_c0
GACATCCAGGCGCGGACAACtcggaaatccctcgtagttcTTTACACATGTTCAGTTTGATCGGCTCGCACGTGCGAACCtcggaaatccctcgtagttcTCGGAAATCCCTCGTAGTTCgtcgatgcagcgcgaaaggg
>FZD4___NODE_53742_length_4394_cov_36.414657_g9305_i0___1105___P1_K12_c0
GACATCCAGGCGCGGACAACtcggaaatccctcgtagttcCACATAGGTCTACAGGGCCCTATGGGCTGGAACACCTTTTtcggaaatccctcgtagttcTCGGAAATCCCTCGTAGTTCgtcgatgcagcgcgaaaggg
>FZD4___NODE_53742_length_4394_cov_36.414657_g9305_i0___1145___P1_K12_c0
GACATCCAGGCGCGGACAACtcggaaatccctcgtagttcCTCATTGAGCACAGGTTGACAGCGCCGCCTCACGCTCTCAtcggaaatccctcgtagttcTCGGAAATCCCTCGTAGTTCgtcgatgcagcgcgaaaggg
>FZD4___NODE_53742_length_4394_cov_36.414657_g9305_i0___1265___P1_K12_c0
GACATCCAGGCGCGGACAACtcggaaatccctcgtagttcTCGTTTAGACCCCACTTCAATGTCAGCAGCCTCCCCTGGCtcggaaatccctcgtagttcTCGGAAATCCCTCGTAGTTCgtcgatgcagcgcgaaaggg
>FZD4___NODE_53742_length_4394_cov_36.414657_g9305_i0___1305___P1_K12_c0
GACATCCAGGCGCGGACAACtcggaaatccctcgtagttcGTGTCGTCCGACGACCAAACACGGACTGGGGGTTGTAGGGtcggaaatccctcgtagttcTCGGAAATCCCTCGTAGTTCgtcgatgcagcgcgaaaggg
>FZD4___NODE_53742_length_4394_cov_36.414657_g9305_i0___1347___P1_K12_c0
GACATCCAGGCGCGGACAACtcggaaatccctcgtagttcGTAAAGGCTTTGTTTTTGACTCTGGGGAGATATGAGGGAAtcggaaatccctcgtagttcTCGGAAATCCCTCGTAGTTCgtcgatgcagcgcgaaaggg
>FZD4___NODE_53742_length_4394_cov_36.414657_g9305_i0___1387___P1_K12_c0
GACATCCAGGCGCGGACAACtcggaaatccctcgtagttcTTCTCTGCATTTTGGAATTGATTGCACTGGCTGACCGGCTtcggaaatccctcgtagttcTCGGAAATCCCTCGTAGTTCgtcgatgcagcgcgaaaggg
>FZD4___NODE_53742_length_4394_cov_36.414657_g9305_i0___1427___P1_K12_c0
GACATCCAGGCGCGGACAACtcggaaatccctcgtagttcCAACAAGGCACAACGCTCAGTTCGGTTGATGTACACATACtcggaaatccctcgtagttcTCGGAAATCCCTCGTAGTTCgtcgatgcagcgcgaaaggg
>FZD4___NODE_53742_length_4394_cov_36.414657_g9305_i0___1467___P1_K12_c0
GACATCCAGGCGCGGACAACtcggaaatccctcgtagttcACTGCTTGTTCTCCCAACTAAAGGCATCGTTATGTCCGCAtcggaaatccctcgtagttcTCGGAAATCCCTCGTAGTTCgtcgatgcagcgcgaaaggg
>FZD4___NODE_53742_length_4394_cov_36.414657_g9305_i0___1507___P1_K12_c0
GACATCCAGGCGCGGACAACtcggaaatccctcgtagttcAAGCACACACTGGCCCAGATCGCCATCCATACCTCCGAAAtcggaaatccctcgtagttcTCGGAAATCCCTCGTAGTTCgtcgatgcagcgcgaaaggg
>FZD4___NODE_53742_length_4394_cov_36.414657_g9305_i0___1768___P1_K12_c0
GACATCCAGGCGCGGACAACtcggaaatccctcgtagttcGAGCTGGCCGTGCCGAAGAAGTAGAGCAGCAGAAACACGAtcggaaatccctcgtagttcTCGGAAATCCCTCGTAGTTCgtcgatgcagcgcgaaaggg
>FZD4___NODE_53742_length_4394_cov_36.414657_g9305_i0___1810___P1_K12_c0
GACATCCAGGCGCGGACAACtcggaaatccctcgtagttcGCTGACAGGAACCAGGTAAAGGTGAGCACCACCCACCACAtcggaaatccctcgtagttcTCGGAAATCCCTCGTAGTTCgtcgatgcagcgcgaaaggg
>FZD4___NODE_53742_length_4394_cov_36.414657_g9305_i0___1850___P1_K12_c0
GACATCCAGGCGCGGACAACtcggaaatccctcgtagttcGCTGTGGAGCTGGATGGCTTCGTGACCCCACTTGAGGCCTtcggaaatccctcgtagttcTCGGAAATCCCTCGTAGTTCgtcgatgcagcgcgaaaggg
>FZD4___NODE_53742_length_4394_cov_36.414657_g9305_i0___2093___P1_K12_c0
GACATCCAGGCGCGGACAACtcggaaatccctcgtagttcGACACCGTCGCCGCGTACCTGTTTGCGGATCCTGAAGAGCtcggaaatccctcgtagttcTCGGAAATCCCTCGTAGTTCgtcgatgcagcgcgaaaggg
>FZD4___NODE_53742_length_4394_cov_36.414657_g9305_i0___2333___P1_K12_c0
GACATCCAGGCGCGGACAACtcggaaatccctcgtagttcTGAGGCGAGGGTCTTGGACGACCAGACCCACATGCCGCTCtcggaaatccctcgtagttcTCGGAAATCCCTCGTAGTTCgtcgatgcagcgcgaaaggg
>FZD4___NODE_53742_length_4394_cov_36.414657_g9305_i0___2414___P1_K12_c0
GACATCCAGGCGCGGACAACtcggaaatccctcgtagttcAGGTACACTGTACTCAATACCAGTCTTACGCCCCTCAGGTtcggaaatccctcgtagttcTCGGAAATCCCTCGTAGTTCgtcgatgcagcgcgaaaggg
>FZD4___NODE_53742_length_4394_cov_36.414657_g9305_i0___2494___P1_K12_c0
GACATCCAGGCGCGGACAACtcggaaatccctcgtagttcCTGGACTTGTCCATGCGAATGGACCTAGAAGAATGATGATtcggaaatccctcgtagttcTCGGAAATCCCTCGTAGTTCgtcgatgcagcgcgaaaggg
>FZD4___NODE_53742_length_4394_cov_36.414657_g9305_i0___2574___P1_K12_c0
GACATCCAGGCGCGGACAACtcggaaatccctcgtagttcTAGTAACACAACAGCTTACTTACAGGGACACACAGCAGACtcggaaatccctcgtagttcTCGGAAATCCCTCGTAGTTCgtcgatgcagcgcgaaaggg
>FZD4___NODE_53742_length_4394_cov_36.414657_g9305_i0___785___P1_K12_c0
GACATCCAGGCGCGGACAACtcggaaatccctcgtagttcGCCCGAGAGACGATCCCACAGCCCCATGATGGCCTCACGAtcggaaatccctcgtagttcTCGGAAATCCCTCGTAGTTCgtcgatgcagcgcgaaaggg
>FZD4___NODE_53742_length_4394_cov_36.414657_g9305_i0___745___P1_K12_c0
GACATCCAGGCGCGGACAACtcggaaatccctcgtagttcCCAACAAACCTCCCCTTGTGAGACAGCGAGAGCTCTATTGtcggaaatccctcgtagttcTCGGAAATCCCTCGTAGTTCgtcgatgcagcgcgaaaggg
>FZD4___NODE_53742_length_4394_cov_36.414657_g9305_i0___705___P1_K12_c0
GACATCCAGGCGCGGACAACtcggaaatccctcgtagttcTTCACGTATTGTCTGCCAGGCCCCGGCCTCGCTCCTCTAAtcggaaatccctcgtagttcTCGGAAATCCCTCGTAGTTCgtcgatgcagcgcgaaaggg
>FZD4___NODE_53742_length_4394_cov_36.414657_g9305_i0___665___P1_K12_c0
GACATCCAGGCGCGGACAACtcggaaatccctcgtagttcTCGGCCCCCGTCCATGAAGAGCAGGGTAGGGCAGCGCAGAtcggaaatccctcgtagttcTCGGAAATCCCTCGTAGTTCgtcgatgcagcgcgaaaggg
>FZD4___NODE_53742_length_4394_cov_36.414657_g9305_i0___2709___P1_K12_c0
GACATCCAGGCGCGGACAACtcggaaatccctcgtagttcACTTTTAAGTCGTAGCAATAAGCCAAAATTTTAATGCTTAtcggaaatccctcgtagttcTCGGAAATCCCTCGTAGTTCgtcgatgcagcgcgaaaggg
>FZD4___NODE_53742_length_4394_cov_36.414657_g9305_i0___625___P1_K12_c0
GACATCCAGGCGCGGACAACtcggaaatccctcgtagttcGAAGAAGGCGAGGAAAAGTGGCACAGCTGAGTGAAAGAAAtcggaaatccctcgtagttcTCGGAAATCCCTCGTAGTTCgtcgatgcagcgcgaaaggg
>FZD4___NODE_53742_length_4394_cov_36.414657_g9305_i0___2768___P1_K12_c0
GACATCCAGGCGCGGACAACtcggaaatccctcgtagttcTGGTTGCTTACAGTTACACATTGATAAACATCACTTAATCtcggaaatccctcgtagttcTCGGAAATCCCTCGTAGTTCgtcgatgcagcgcgaaaggg
>FZD4___NODE_53742_length_4394_cov_36.414657_g9305_i0___585___P1_K12_c0
GACATCCAGGCGCGGACAACtcggaaatccctcgtagttcAGACTAACACAACGAAGGAAAGAACTGTTAAGAATCACACtcggaaatccctcgtagttcTCGGAAATCCCTCGTAGTTCgtcgatgcagcgcgaaaggg
>FZD4___NODE_53742_length_4394_cov_36.414657_g9305_i0___545___P1_K12_c0
GACATCCAGGCGCGGACAACtcggaaatccctcgtagttcAAGTTTGGAAAGACAGACCGTCTAAAAAATAAACGAGTTCtcggaaatccctcgtagttcTCGGAAATCCCTCGTAGTTCgtcgatgcagcgcgaaaggg
>FZD4___NODE_53742_length_4394_cov_36.414657_g9305_i0___2908___P1_K12_c0
GACATCCAGGCGCGGACAACtcggaaatccctcgtagttcTCCACACATGAGGTCAGATTGAAGAACACCATTGATCACCtcggaaatccctcgtagttcTCGGAAATCCCTCGTAGTTCgtcgatgcagcgcgaaaggg
>FZD4___NODE_53742_length_4394_cov_36.414657_g9305_i0___453___P1_K12_c0
GACATCCAGGCGCGGACAACtcggaaatccctcgtagttcGAATTTTATCCGATTTGCAGGCTAACACCAGTACACACAAtcggaaatccctcgtagttcTCGGAAATCCCTCGTAGTTCgtcgatgcagcgcgaaaggg
>FZD4___NODE_53742_length_4394_cov_36.414657_g9305_i0___2948___P1_K12_c0
GACATCCAGGCGCGGACAACtcggaaatccctcgtagttcACTGAACAACCTCTTCTGCTAGCACAGGGTTTGGTCACAGtcggaaatccctcgtagttcTCGGAAATCCCTCGTAGTTCgtcgatgcagcgcgaaaggg
>FZD4___NODE_53742_length_4394_cov_36.414657_g9305_i0___392___P1_K12_c0
GACATCCAGGCGCGGACAACtcggaaatccctcgtagttcACGTGTATGATTAATGCTTCTGCTAGTTTTCAGTCAAGGGtcggaaatccctcgtagttcTCGGAAATCCCTCGTAGTTCgtcgatgcagcgcgaaaggg
>FZD4___NODE_53742_length_4394_cov_36.414657_g9305_i0___3013___P1_K12_c0
GACATCCAGGCGCGGACAACtcggaaatccctcgtagttcTTCTCGACTGTATAAAAATCCTTCACATAAGTGTACACACtcggaaatccctcgtagttcTCGGAAATCCCTCGTAGTTCgtcgatgcagcgcgaaaggg
>FZD4___NODE_53742_length_4394_cov_36.414657_g9305_i0___352___P1_K12_c0
GACATCCAGGCGCGGACAACtcggaaatccctcgtagttcTAGCGCTGTTATTACATGACTATCTTGCAGTATTAGACTCtcggaaatccctcgtagttcTCGGAAATCCCTCGTAGTTCgtcgatgcagcgcgaaaggg
>FZD4___NODE_53742_length_4394_cov_36.414657_g9305_i0___312___P1_K12_c0
GACATCCAGGCGCGGACAACtcggaaatccctcgtagttcCAGATACTCTTAGTATTATAAGACGACAAACGCACAAACTtcggaaatccctcgtagttcTCGGAAATCCCTCGTAGTTCgtcgatgcagcgcgaaaggg
>FZD4___NODE_53742_length_4394_cov_36.414657_g9305_i0___3099___P1_K12_c0
GACATCCAGGCGCGGACAACtcggaaatccctcgtagttcAAGGCGTAAGCACATATGCCGGATTAGATTCATTTTTAAAtcggaaatccctcgtagttcTCGGAAATCCCTCGTAGTTCgtcgatgcagcgcgaaaggg
>FZD4___NODE_53742_length_4394_cov_36.414657_g9305_i0___211___P1_K12_c0
GACATCCAGGCGCGGACAACtcggaaatccctcgtagttcCGCTGGTCGGGTCGACACGGGTGCAAAACCTCTCCACTTGtcggaaatccctcgtagttcTCGGAAATCCCTCGTAGTTCgtcgatgcagcgcgaaaggg
>FZD4___NODE_53742_length_4394_cov_36.414657_g9305_i0___171___P1_K12_c0
GACATCCAGGCGCGGACAACtcggaaatccctcgtagttcGCAAAGCGCAGGCACAGAATAATCTGGTGGGAGATAGGCTtcggaaatccctcgtagttcTCGGAAATCCCTCGTAGTTCgtcgatgcagcgcgaaaggg
>FZD4___NODE_53742_length_4394_cov_36.414657_g9305_i0___3210___P1_K12_c0
GACATCCAGGCGCGGACAACtcggaaatccctcgtagttcATACCCTAAGAACAATCAGTTGAAAACGTGAACAGAAAACtcggaaatccctcgtagttcTCGGAAATCCCTCGTAGTTCgtcgatgcagcgcgaaaggg
>FZD4___NODE_53742_length_4394_cov_36.414657_g9305_i0___51___P1_K12_c0
GACATCCAGGCGCGGACAACtcggaaatccctcgtagttcCGTCACAGATAGTCCGCTAGCGTGGCTCAACCTTGCACCAtcggaaatccctcgtagttcTCGGAAATCCCTCGTAGTTCgtcgatgcagcgcgaaaggg
>FZD4___NODE_53742_length_4394_cov_36.414657_g9305_i0___3355___P1_K12_c0
GACATCCAGGCGCGGACAACtcggaaatccctcgtagttcCCACTGCCTGGCACCAGGAGTCACCAAGATGATGAAGTCAtcggaaatccctcgtagttcTCGGAAATCCCTCGTAGTTCgtcgatgcagcgcgaaaggg
>FZD4___NODE_53742_length_4394_cov_36.414657_g9305_i0___0___P1_K12_c0
GACATCCAGGCGCGGACAACtcggaaatccctcgtagttcCGAGTGTTGTGCGCGCCCGCGGGCGATACTAACCGTCTCGtcggaaatccctcgtagttcTCGGAAATCCCTCGTAGTTCgtcgatgcagcgcgaaaggg
>FZD4___NODE_53742_length_4394_cov_36.414657_g9305_i0___3447___P1_K12_c0
GACATCCAGGCGCGGACAACtcggaaatccctcgtagttcACAGCATGTTTCAATGGTATACATTGTGATATCATTATCAtcggaaatccctcgtagttcTCGGAAATCCCTCGTAGTTCgtcgatgcagcgcgaaaggg
>CORIN___NODE_54852_length_4350_cov_8.546723_g9507_i0___968___P1_I14_c1
GACATCCAGGCGCGGACAACtgcgcgatgactgtctacggACGAAGCTCCTGGTGCCATGGACTGACTGCACTTCCCGTAtgcgcgatgactgtctacggTGCGCGATGACTGTCTACGGgtcgatgcagcgcgaaaggg
>CORIN___NODE_54852_length_4350_cov_8.546723_g9507_i0___1008___P1_I14_c1
GACATCCAGGCGCGGACAACtgcgcgatgactgtctacggGGATCATTGCTGACTGGTAGATTGCTGCAGTTAACGGGGAtgcgcgatgactgtctacggTGCGCGATGACTGTCTACGGgtcgatgcagcgcgaaaggg
>CORIN___NODE_54852_length_4350_cov_8.546723_g9507_i0___1048___P1_I14_c1
GACATCCAGGCGCGGACAACtgcgcgatgactgtctacggACACTTGCCCGGTATATAGGGGCTTGGCAGGCAGACATTAtgcgcgatgactgtctacggTGCGCGATGACTGTCTACGGgtcgatgcagcgcgaaaggg
>CORIN___NODE_54852_length_4350_cov_8.546723_g9507_i0___1088___P1_I14_c1
GACATCCAGGCGCGGACAACtgcgcgatgactgtctacggTGAAGCCTTCTGATTGGCACAGCTCACTGCGTACTGGCACtgcgcgatgactgtctacggTGCGCGATGACTGTCTACGGgtcgatgcagcgcgaaaggg
>CORIN___NODE_54852_length_4350_cov_8.546723_g9507_i0___1142___P1_I14_c1
GACATCCAGGCGCGGACAACtgcgcgatgactgtctacggGGTCCACCTCCATCTCGCCCTCGTTGCCCATCAGATTGGGtgcgcgatgactgtctacggTGCGCGATGACTGTCTACGGgtcgatgcagcgcgaaaggg
>CORIN___NODE_54852_length_4350_cov_8.546723_g9507_i0___1182___P1_I14_c1
GACATCCAGGCGCGGACAACtgcgcgatgactgtctacggGCGGTGGCGATTTGCAGGCCCTTGACCAGCTTGATCAGGTtgcgcgatgactgtctacggTGCGCGATGACTGTCTACGGgtcgatgcagcgcgaaaggg
>CORIN___NODE_54852_length_4350_cov_8.546723_g9507_i0___1222___P1_I14_c1
GACATCCAGGCGCGGACAACtgcgcgatgactgtctacggGAAGGCGGAGCATCCGAACAGCATAGAGTGCTTGTAGCAGtgcgcgatgactgtctacggTGCGCGATGACTGTCTACGGgtcgatgcagcgcgaaaggg
>CORIN___NODE_54852_length_4350_cov_8.546723_g9507_i0___1302___P1_I14_c1
GACATCCAGGCGCGGACAACtgcgcgatgactgtctacggCTTCTGTAGGCTTGACAAAGACTCCTGCAGGGCGGGATGTtgcgcgatgactgtctacggTGCGCGATGACTGTCTACGGgtcgatgcagcgcgaaaggg
>CORIN___NODE_54852_length_4350_cov_8.546723_g9507_i0___1342___P1_I14_c1
GACATCCAGGCGCGGACAACtgcgcgatgactgtctacggCCAGGGGGTGTAGAAGATGTCCAGAAAGATCTCACAGCGGtgcgcgatgactgtctacggTGCGCGATGACTGTCTACGGgtcgatgcagcgcgaaaggg
>CORIN___NODE_54852_length_4350_cov_8.546723_g9507_i0___1382___P1_I14_c1
GACATCCAGGCGCGGACAACtgcgcgatgactgtctacggCAGGGGAGTCCGGCAGACGATCACAGTCCAACTGCTGAGGtgcgcgatgactgtctacggTGCGCGATGACTGTCTACGGgtcgatgcagcgcgaaaggg
>CORIN___NODE_54852_length_4350_cov_8.546723_g9507_i0___1422___P1_I14_c1
GACATCCAGGCGCGGACAACtgcgcgatgactgtctacggGGTTCCCGTGCCTCCTTGTAGCCAACACAGACGCGGGGGTtgcgcgatgactgtctacggTGCGCGATGACTGTCTACGGgtcgatgcagcgcgaaaggg
>CORIN___NODE_54852_length_4350_cov_8.546723_g9507_i0___1462___P1_I14_c1
GACATCCAGGCGCGGACAACtgcgcgatgactgtctacggACACCGTAACTCTCCGACTTTACACTGTCCAATCTCGGGGtgcgcgatgactgtctacggTGCGCGATGACTGTCTACGGgtcgatgcagcgcgaaaggg
>CORIN___NODE_54852_length_4350_cov_8.546723_g9507_i0___1502___P1_I14_c1
GACATCCAGGCGCGGACAACtgcgcgatgactgtctacggCATCACATAGCCATCTAGAGGGTACACACCGGTCAGTGTCtgcgcgatgactgtctacggTGCGCGATGACTGTCTACGGgtcgatgcagcgcgaaaggg
>CORIN___NODE_54852_length_4350_cov_8.546723_g9507_i0___1622___P1_I14_c1
GACATCCAGGCGCGGACAACtgcgcgatgactgtctacggCGCCGTCACAGACGTTGGTTGTGTTGATACACAGTGTAGAtgcgcgatgactgtctacggTGCGCGATGACTGTCTACGGgtcgatgcagcgcgaaaggg
>CORIN___NODE_54852_length_4350_cov_8.546723_g9507_i0___1662___P1_I14_c1
GACATCCAGGCGCGGACAACtgcgcgatgactgtctacggACACACTCAGCCTCGTCCGTAGCCTGGTAGCAGTGGTCGTtgcgcgatgactgtctacggTGCGCGATGACTGTCTACGGgtcgatgcagcgcgaaaggg
>CORIN___NODE_54852_length_4350_cov_8.546723_g9507_i0___1702___P1_I14_c1
GACATCCAGGCGCGGACAACtgcgcgatgactgtctacggTATTTCTAAGGCCCTGGTGTCATTTGCCTCGCCCATACGTtgcgcgatgactgtctacggTGCGCGATGACTGTCTACGGgtcgatgcagcgcgaaaggg
>CORIN___NODE_54852_length_4350_cov_8.546723_g9507_i0___1742___P1_I14_c1
GACATCCAGGCGCGGACAACtgcgcgatgactgtctacggCAGAACACACTTCCTCCCACTGGGCAGTGACTGGGTTCTTtgcgcgatgactgtctacggTGCGCGATGACTGTCTACGGgtcgatgcagcgcgaaaggg
>CORIN___NODE_54852_length_4350_cov_8.546723_g9507_i0___1782___P1_I14_c1
GACATCCAGGCGCGGACAACtgcgcgatgactgtctacggTGCTTGCAGGTCAGAAGTGCCATGGTCTGATTCCAGCCCCtgcgcgatgactgtctacggTGCGCGATGACTGTCTACGGgtcgatgcagcgcgaaaggg
>CORIN___NODE_54852_length_4350_cov_8.546723_g9507_i0___1822___P1_I14_c1
GACATCCAGGCGCGGACAACtgcgcgatgactgtctacggCGTCTCAAGCGAGTTGGTCAATACGGCACTGTAACCCAGCtgcgcgatgactgtctacggTGCGCGATGACTGTCTACGGgtcgatgcagcgcgaaaggg
>CORIN___NODE_54852_length_4350_cov_8.546723_g9507_i0___1867___P1_I14_c1
GACATCCAGGCGCGGACAACtgcgcgatgactgtctacggAGGCCTAAGCTTGTCCAAGATGGCTTTGCTGCGGCCTGCTtgcgcgatgactgtctacggTGCGCGATGACTGTCTACGGgtcgatgcagcgcgaaaggg
>CORIN___NODE_54852_length_4350_cov_8.546723_g9507_i0___1907___P1_I14_c1
GACATCCAGGCGCGGACAACtgcgcgatgactgtctacggCTTTAATAAGAAAACTCTGCAATCTGTCGGGGTGGGAACCtgcgcgatgactgtctacggTGCGCGATGACTGTCTACGGgtcgatgcagcgcgaaaggg
>CORIN___NODE_54852_length_4350_cov_8.546723_g9507_i0___1947___P1_I14_c1
GACATCCAGGCGCGGACAACtgcgcgatgactgtctacggTTGACCACGTAGTTATCGCCGTCTGGGCAGGAAGAGTGTCtgcgcgatgactgtctacggTGCGCGATGACTGTCTACGGgtcgatgcagcgcgaaaggg
>CORIN___NODE_54852_length_4350_cov_8.546723_g9507_i0___2027___P1_I14_c1
GACATCCAGGCGCGGACAACtgcgcgatgactgtctacggCCTCGTCCCCACCCACTACTCGCAGGGGGCTCTGGTACCTtgcgcgatgactgtctacggTGCGCGATGACTGTCTACGGgtcgatgcagcgcgaaaggg
>CORIN___NODE_54852_length_4350_cov_8.546723_g9507_i0___2067___P1_I14_c1
GACATCCAGGCGCGGACAACtgcgcgatgactgtctacggCCATGCATGGACACGAGCCAGGGCCACGTCCCCGGCTTTAtgcgcgatgactgtctacggTGCGCGATGACTGTCTACGGgtcgatgcagcgcgaaaggg
>CORIN___NODE_54852_length_4350_cov_8.546723_g9507_i0___2107___P1_I14_c1
GACATCCAGGCGCGGACAACtgcgcgatgactgtctacggGATGACAGAGGCCCCGCAGAAGAACTTTCGGTCCAGGCCTtgcgcgatgactgtctacggTGCGCGATGACTGTCTACGGgtcgatgcagcgcgaaaggg
>CORIN___NODE_54852_length_4350_cov_8.546723_g9507_i0___2147___P1_I14_c1
GACATCCAGGCGCGGACAACtgcgcgatgactgtctacggCTCCCACACAATGTCCGGCTGTGAGGATCCACTCGGGGCTtgcgcgatgactgtctacggTGCGCGATGACTGTCTACGGgtcgatgcagcgcgaaaggg
>CORIN___NODE_54852_length_4350_cov_8.546723_g9507_i0___2187___P1_I14_c1
GACATCCAGGCGCGGACAACtgcgcgatgactgtctacggCCTGCTATTAATGTCCAGTAGCTTGTCTCTCGCGTTCCGCtgcgcgatgactgtctacggTGCGCGATGACTGTCTACGGgtcgatgcagcgcgaaaggg
>CORIN___NODE_54852_length_4350_cov_8.546723_g9507_i0___2227___P1_I14_c1
GACATCCAGGCGCGGACAACtgcgcgatgactgtctacggGATTTGCCGATGGACGGAGTAGGCGTCACGCCGAGTGTGGtgcgcgatgactgtctacggTGCGCGATGACTGTCTACGGgtcgatgcagcgcgaaaggg
>CORIN___NODE_54852_length_4350_cov_8.546723_g9507_i0___2267___P1_I14_c1
GACATCCAGGCGCGGACAACtgcgcgatgactgtctacggGGCTGAAGCCAGGGTGAACAAACAGCTTCTTGGGTTTACGtgcgcgatgactgtctacggTGCGCGATGACTGTCTACGGgtcgatgcagcgcgaaaggg
>CORIN___NODE_54852_length_4350_cov_8.546723_g9507_i0___2347___P1_I14_c1
GACATCCAGGCGCGGACAACtgcgcgatgactgtctacggACACACGGGTCGGACGTAGTCGTCCAGGATCAAAGGGGTCtgcgcgatgactgtctacggTGCGCGATGACTGTCTACGGgtcgatgcagcgcgaaaggg
>CORIN___NODE_54852_length_4350_cov_8.546723_g9507_i0___2387___P1_I14_c1
GACATCCAGGCGCGGACAACtgcgcgatgactgtctacggACCTGGTGCTGACTTCAATCTCCTGGCCAGCCTTGGGCAGtgcgcgatgactgtctacggTGCGCGATGACTGTCTACGGgtcgatgcagcgcgaaaggg
>CORIN___NODE_54852_length_4350_cov_8.546723_g9507_i0___2427___P1_I14_c1
GACATCCAGGCGCGGACAACtgcgcgatgactgtctacggATAGCCATAGTATCATTCTTCCCCCAGCCAGCCACATAACtgcgcgatgactgtctacggTGCGCGATGACTGTCTACGGgtcgatgcagcgcgaaaggg
>CORIN___NODE_54852_length_4350_cov_8.546723_g9507_i0___2467___P1_I14_c1
GACATCCAGGCGCGGACAACtgcgcgatgactgtctacggCACGTCCAGGTTCACCTCCCGCACTGCAGGCTCGTAGTTCtgcgcgatgactgtctacggTGCGCGATGACTGTCTACGGgtcgatgcagcgcgaaaggg
>CORIN___NODE_54852_length_4350_cov_8.546723_g9507_i0___2507___P1_I14_c1
GACATCCAGGCGCGGACAACtgcgcgatgactgtctacggTGGAGCGCAGGATGGCTTCCATGCACGAGTCCCACGTGGCtgcgcgatgactgtctacggTGCGCGATGACTGTCTACGGgtcgatgcagcgcgaaaggg
>CORIN___NODE_54852_length_4350_cov_8.546723_g9507_i0___2587___P1_I14_c1
GACATCCAGGCGCGGACAACtgcgcgatgactgtctacggGTCTCCCTGACAGGCGTCGTGGCCGGCAGCTCCTCCAGCAtgcgcgatgactgtctacggTGCGCGATGACTGTCTACGGgtcgatgcagcgcgaaaggg
>CORIN___NODE_54852_length_4350_cov_8.546723_g9507_i0___2667___P1_I14_c1
GACATCCAGGCGCGGACAACtgcgcgatgactgtctacggCTGATGCCCCAGGACACAATGCCCGCCTGGTACCATCGGTtgcgcgatgactgtctacggTGCGCGATGACTGTCTACGGgtcgatgcagcgcgaaaggg
>CORIN___NODE_54852_length_4350_cov_8.546723_g9507_i0___2707___P1_I14_c1
GACATCCAGGCGCGGACAACtgcgcgatgactgtctacggCAGTTTGGTGTATATGCCCGGGGCTCTGGGCACGGCGCAGtgcgcgatgactgtctacggTGCGCGATGACTGTCTACGGgtcgatgcagcgcgaaaggg
>CORIN___NODE_54852_length_4350_cov_8.546723_g9507_i0___2747___P1_I14_c1
GACATCCAGGCGCGGACAACtgcgcgatgactgtctacggTGTTTCTGATGGTCTCCTCGATCCAGTTGACGTAGAGCGGtgcgcgatgactgtctacggTGCGCGATGACTGTCTACGGgtcgatgcagcgcgaaaggg
>CORIN___NODE_54852_length_4350_cov_8.546723_g9507_i0___2787___P1_I14_c1
GACATCCAGGCGCGGACAACtgcgcgatgactgtctacggTCACAACCCTATCAGTCAGTAGGAAGTCACGTGCTGGTGTtgcgcgatgactgtctacggTGCGCGATGACTGTCTACGGgtcgatgcagcgcgaaaggg
>CORIN___NODE_54852_length_4350_cov_8.546723_g9507_i0___2870___P1_I14_c1
GACATCCAGGCGCGGACAACtgcgcgatgactgtctacggCAACCATAAAAAGATGCATTCTGAAGGATTTCGCACCATCtgcgcgatgactgtctacggTGCGCGATGACTGTCTACGGgtcgatgcagcgcgaaaggg
>CORIN___NODE_54852_length_4350_cov_8.546723_g9507_i0___2955___P1_I14_c1
GACATCCAGGCGCGGACAACtgcgcgatgactgtctacggTCAATACACTTTAGCATCTCTCATTCCATTAGTTTGTACAtgcgcgatgactgtctacggTGCGCGATGACTGTCTACGGgtcgatgcagcgcgaaaggg
>CORIN___NODE_54852_length_4350_cov_8.546723_g9507_i0___3075___P1_I14_c1
GACATCCAGGCGCGGACAACtgcgcgatgactgtctacggTATACACATAGAACTGGCATCGCATATCTAATGATATATAtgcgcgatgactgtctacggTGCGCGATGACTGTCTACGGgtcgatgcagcgcgaaaggg
>CORIN___NODE_54852_length_4350_cov_8.546723_g9507_i0___3220___P1_I14_c1
GACATCCAGGCGCGGACAACtgcgcgatgactgtctacggCCACCCTTTTTGCAGAATAATCCAGCAATAATAATGAAAAtgcgcgatgactgtctacggTGCGCGATGACTGTCTACGGgtcgatgcagcgcgaaaggg
>CORIN___NODE_54852_length_4350_cov_8.546723_g9507_i0___3261___P1_I14_c1
GACATCCAGGCGCGGACAACtgcgcgatgactgtctacggCTAATCTTACAGTCTTCACAACCACTGTGGTCAAACTTCCtgcgcgatgactgtctacggTGCGCGATGACTGTCTACGGgtcgatgcagcgcgaaaggg
>CORIN___NODE_54852_length_4350_cov_8.546723_g9507_i0___3341___P1_I14_c1
GACATCCAGGCGCGGACAACtgcgcgatgactgtctacggAGATACATACACAAGTAATGCTAGTGTATGCACAAATGAAtgcgcgatgactgtctacggTGCGCGATGACTGTCTACGGgtcgatgcagcgcgaaaggg
>CORIN___NODE_54852_length_4350_cov_8.546723_g9507_i0___3601___P1_I14_c1
GACATCCAGGCGCGGACAACtgcgcgatgactgtctacggGTGTTACACTTTTCAGTGGGTGGAGCCGGATTGGATCGACtgcgcgatgactgtctacggTGCGCGATGACTGTCTACGGgtcgatgcagcgcgaaaggg
>CORIN___NODE_54852_length_4350_cov_8.546723_g9507_i0___3641___P1_I14_c1
GACATCCAGGCGCGGACAACtgcgcgatgactgtctacggCCCGGTCATGCAGTGATGTGCCATGTGCAAAGTGTGCAAAtgcgcgatgactgtctacggTGCGCGATGACTGTCTACGGgtcgatgcagcgcgaaaggg
>CORIN___NODE_54852_length_4350_cov_8.546723_g9507_i0___3721___P1_I14_c1
GACATCCAGGCGCGGACAACtgcgcgatgactgtctacggCAGTAATTCCTGATTGTAGTGAGTAGTGAGCCCAAACTTTtgcgcgatgactgtctacggTGCGCGATGACTGTCTACGGgtcgatgcagcgcgaaaggg
>CORIN___NODE_54852_length_4350_cov_8.546723_g9507_i0___3948___P1_I14_c1
GACATCCAGGCGCGGACAACtgcgcgatgactgtctacggTAAAAAATGGTAATGGTGATGCCATAGTGCCGTTTTAGAAtgcgcgatgactgtctacggTGCGCGATGACTGTCTACGGgtcgatgcagcgcgaaaggg
>CORIN___NODE_54852_length_4350_cov_8.546723_g9507_i0___4025___P1_I14_c1
GACATCCAGGCGCGGACAACtgcgcgatgactgtctacggTAGGCCTAATGCTTATGGTACACTGAAAACAATAAGCAAAtgcgcgatgactgtctacggTGCGCGATGACTGTCTACGGgtcgatgcagcgcgaaaggg
>CORIN___NODE_54852_length_4350_cov_8.546723_g9507_i0___4172___P1_I14_c1
GACATCCAGGCGCGGACAACtgcgcgatgactgtctacggGAAGATGGGACTTAAAGTCACACTTAAAATCTCCCACACAtgcgcgatgactgtctacggTGCGCGATGACTGTCTACGGgtcgatgcagcgcgaaaggg
>CORIN___NODE_54852_length_4350_cov_8.546723_g9507_i0___4220___P1_I14_c1
GACATCCAGGCGCGGACAACtgcgcgatgactgtctacggAGTGTCAGAGAGATTGAACAAGCAATGTGCATTATATTATtgcgcgatgactgtctacggTGCGCGATGACTGTCTACGGgtcgatgcagcgcgaaaggg
>UNC42___NODE_101222_length_2988_cov_19.837347_g19304_i0___1602___P1_L3_c2
GACATCCAGGCGCGGACAACatcctctgccgcgcaagtaaGTAGTGGTGATAATAACGAGCCAAAATGGCCGTGTCCGTTatcctctgccgcgcaagtaaATCCTCTGCCGCGCAAGTAAgtcgatgcagcgcgaaaggg
>UNC42___NODE_101222_length_2988_cov_19.837347_g19304_i0___1642___P1_L3_c2
GACATCCAGGCGCGGACAACatcctctgccgcgcaagtaaGGGTAGCGCTACGGGCGTCGTGGCTACTTGTACCGCTGTAatcctctgccgcgcaagtaaATCCTCTGCCGCGCAAGTAAgtcgatgcagcgcgaaaggg
>UNC42___NODE_101222_length_2988_cov_19.837347_g19304_i0___1682___P1_L3_c2
GACATCCAGGCGCGGACAACatcctctgccgcgcaagtaaTCGCTGAGACTACGGTTGAAGTAGTCGACGGGGTGTTGGTatcctctgccgcgcaagtaaATCCTCTGCCGCGCAAGTAAgtcgatgcagcgcgaaaggg
>UNC42___NODE_101222_length_2988_cov_19.837347_g19304_i0___1722___P1_L3_c2
GACATCCAGGCGCGGACAACatcctctgccgcgcaagtaaGATGGCCTGATGATGGCTGCGTCGCTCCGTGTTGCCGTAGatcctctgccgcgcaagtaaATCCTCTGCCGCGCAAGTAAgtcgatgcagcgcgaaaggg
>UNC42___NODE_101222_length_2988_cov_19.837347_g19304_i0___1765___P1_L3_c2
GACATCCAGGCGCGGACAACatcctctgccgcgcaagtaaTCGTCGTCGCCGTGTTATCGTGATGGAGTTGAGGATGATGatcctctgccgcgcaagtaaATCCTCTGCCGCGCAAGTAAgtcgatgcagcgcgaaaggg
>UNC42___NODE_101222_length_2988_cov_19.837347_g19304_i0___1918___P1_L3_c2
GACATCCAGGCGCGGACAACatcctctgccgcgcaagtaaCGCCTTCCTGACCTGACGGGTCAGACAAGGCTCTGGCCGCatcctctgccgcgcaagtaaATCCTCTGCCGCGCAAGTAAgtcgatgcagcgcgaaaggg
>UNC42___NODE_101222_length_2988_cov_19.837347_g19304_i0___1958___P1_L3_c2
GACATCCAGGCGCGGACAACatcctctgccgcgcaagtaaGAGACGGGGCTGGCCCCTTCCGATTTGATCTTCTTGAAGGatcctctgccgcgcaagtaaATCCTCTGCCGCGCAAGTAAgtcgatgcagcgcgaaaggg
>UNC42___NODE_101222_length_2988_cov_19.837347_g19304_i0___2025___P1_L3_c2
GACATCCAGGCGCGGACAACatcctctgccgcgcaagtaaTGAGTTCTGGGGCTGCCCTCCTCCGGGGAGGGAAGAGGAGatcctctgccgcgcaagtaaATCCTCTGCCGCGCAAGTAAgtcgatgcagcgcgaaaggg
>UNC42___NODE_101222_length_2988_cov_19.837347_g19304_i0___2065___P1_L3_c2
GACATCCAGGCGCGGACAACatcctctgccgcgcaagtaaACGTGCCCGTGCTGGGGGTATGTCCCTGGGCAGGCGAGGAatcctctgccgcgcaagtaaATCCTCTGCCGCGCAAGTAAgtcgatgcagcgcgaaaggg
>UNC42___NODE_101222_length_2988_cov_19.837347_g19304_i0___2105___P1_L3_c2
GACATCCAGGCGCGGACAACatcctctgccgcgcaagtaaGTGAACGTGGTGCGATGTCGGCGTCGCGCGGGGGTCGGGCatcctctgccgcgcaagtaaATCCTCTGCCGCGCAAGTAAgtcgatgcagcgcgaaaggg
>UNC42___NODE_101222_length_2988_cov_19.837347_g19304_i0___2278___P1_L3_c2
GACATCCAGGCGCGGACAACatcctctgccgcgcaagtaaGTGACTTGGCCAGTTGCTTCTCTTGCTTGCGGTACTTGGCatcctctgccgcgcaagtaaATCCTCTGCCGCGCAAGTAAgtcgatgcagcgcgaaaggg
>UNC42___NODE_101222_length_2988_cov_19.837347_g19304_i0___2318___P1_L3_c2
GACATCCAGGCGCGGACAACatcctctgccgcgcaagtaaTTGCGCATCATGCTGTTACAGGAGGGGATAACCGGTGATAatcctctgccgcgcaagtaaATCCTCTGCCGCGCAAGTAAgtcgatgcagcgcgaaaggg
>UNC42___NODE_101222_length_2988_cov_19.837347_g19304_i0___2358___P1_L3_c2
GACATCCAGGCGCGGACAACatcctctgccgcgcaagtaaCGGGTATGCTGGGTAGGCGCGTGACGTAGCCGGGTAGATGatcctctgccgcgcaagtaaATCCTCTGCCGCGCAAGTAAgtcgatgcagcgcgaaaggg
>UNC42___NODE_101222_length_2988_cov_19.837347_g19304_i0___2398___P1_L3_c2
GACATCCAGGCGCGGACAACatcctctgccgcgcaagtaaGGTAGCGAGGCATGTTGTTGACGCCCATGTTGGGCGGGGCatcctctgccgcgcaagtaaATCCTCTGCCGCGCAAGTAAgtcgatgcagcgcgaaaggg
>UNC42___NODE_101222_length_2988_cov_19.837347_g19304_i0___2438___P1_L3_c2
GACATCCAGGCGCGGACAACatcctctgccgcgcaagtaaATGCCTCCCATGGCCCCTGGGTAGGAGGCGTTCATCTGCGatcctctgccgcgcaagtaaATCCTCTGCCGCGCAAGTAAgtcgatgcagcgcgaaaggg
>UNC42___NODE_101222_length_2988_cov_19.837347_g19304_i0___2524___P1_L3_c2
GACATCCAGGCGCGGACAACatcctctgccgcgcaagtaaTGCTCGCCGCCATATTGGATGCCGCTCCCGACATGCCTGAatcctctgccgcgcaagtaaATCCTCTGCCGCGCAAGTAAgtcgatgcagcgcgaaaggg
>UNC42___NODE_101222_length_2988_cov_19.837347_g19304_i0___2564___P1_L3_c2
GACATCCAGGCGCGGACAACatcctctgccgcgcaagtaaGAGGCCATGGGGAATTGTTGAACTTGCCGAGTCATGCCCAatcctctgccgcgcaagtaaATCCTCTGCCGCGCAAGTAAgtcgatgcagcgcgaaaggg
>UNC42___NODE_101222_length_2988_cov_19.837347_g19304_i0___2604___P1_L3_c2
GACATCCAGGCGCGGACAACatcctctgccgcgcaagtaaGTTGTACCAGTCTTCTTCCGGACTTTCCAGTGCGTAGTCGatcctctgccgcgcaagtaaATCCTCTGCCGCGCAAGTAAgtcgatgcagcgcgaaaggg
>UNC42___NODE_101222_length_2988_cov_19.837347_g19304_i0___2686___P1_L3_c2
GACATCCAGGCGCGGACAACatcctctgccgcgcaagtaaAGACCTGAGTCTGATATGGTAAAATCTGATTAGTCAGCGGatcctctgccgcgcaagtaaATCCTCTGCCGCGCAAGTAAgtcgatgcagcgcgaaaggg
>UNC42___NODE_101222_length_2988_cov_19.837347_g19304_i0___2766___P1_L3_c2
GACATCCAGGCGCGGACAACatcctctgccgcgcaagtaaTCTCGTCAACCGCGCTGCTTCATGAAAGAATCCAAGCAAGatcctctgccgcgcaagtaaATCCTCTGCCGCGCAAGTAAgtcgatgcagcgcgaaaggg
>UNC42___NODE_101222_length_2988_cov_19.837347_g19304_i0___1514___P1_L3_c2
GACATCCAGGCGCGGACAACatcctctgccgcgcaagtaaTCTGCGTCCACAAGTTTGGTAAACCCACGTTTTCCGTGGCatcctctgccgcgcaagtaaATCCTCTGCCGCGCAAGTAAgtcgatgcagcgcgaaaggg
>UNC42___NODE_101222_length_2988_cov_19.837347_g19304_i0___2810___P1_L3_c2
GACATCCAGGCGCGGACAACatcctctgccgcgcaagtaaCCCGTTGAAGAATACTACCCTGTTCACAATAACCACACAAatcctctgccgcgcaagtaaATCCTCTGCCGCGCAAGTAAgtcgatgcagcgcgaaaggg
>UNC42___NODE_101222_length_2988_cov_19.837347_g19304_i0___1474___P1_L3_c2
GACATCCAGGCGCGGACAACatcctctgccgcgcaagtaaCACGAGTTACCGCGGTTTAATTGGCCAAATCCAAATATTTatcctctgccgcgcaagtaaATCCTCTGCCGCGCAAGTAAgtcgatgcagcgcgaaaggg
>UNC42___NODE_101222_length_2988_cov_19.837347_g19304_i0___2891___P1_L3_c2
GACATCCAGGCGCGGACAACatcctctgccgcgcaagtaaTTAAGTAGAAGTCTTTCCATTGAGACCTCCAAAGGAACACatcctctgccgcgcaagtaaATCCTCTGCCGCGCAAGTAAgtcgatgcagcgcgaaaggg
>UNC42___NODE_101222_length_2988_cov_19.837347_g19304_i0___2931___P1_L3_c2
GACATCCAGGCGCGGACAACatcctctgccgcgcaagtaaCCCACCATTCCACTTACATATATTCCCGATATATATCGTCatcctctgccgcgcaagtaaATCCTCTGCCGCGCAAGTAAgtcgatgcagcgcgaaaggg
>UNC42___NODE_101222_length_2988_cov_19.837347_g19304_i0___1279___P1_L3_c2
GACATCCAGGCGCGGACAACatcctctgccgcgcaagtaaCAACTTTCAAGGTTGAGTTCCTTCAGTCTGGAATTCTTTTatcctctgccgcgcaagtaaATCCTCTGCCGCGCAAGTAAgtcgatgcagcgcgaaaggg
>UNC42___NODE_101222_length_2988_cov_19.837347_g19304_i0___1222___P1_L3_c2
GACATCCAGGCGCGGACAACatcctctgccgcgcaagtaaAGTTTCACCGGTTCTTTTCAGTGGTGTCCCTTTACCGCTTatcctctgccgcgcaagtaaATCCTCTGCCGCGCAAGTAAgtcgatgcagcgcgaaaggg
>UNC42___NODE_101222_length_2988_cov_19.837347_g19304_i0___1182___P1_L3_c2
GACATCCAGGCGCGGACAACatcctctgccgcgcaagtaaTAATCGTCTTATATCACAACTTTCTCACGTTTAAAGCGTCatcctctgccgcgcaagtaaATCCTCTGCCGCGCAAGTAAgtcgatgcagcgcgaaaggg
>UNC42___NODE_101222_length_2988_cov_19.837347_g19304_i0___1030___P1_L3_c2
GACATCCAGGCGCGGACAACatcctctgccgcgcaagtaaGGAACCAATCAAATCACGCTACAGGCAGCGCCAGACCCTTatcctctgccgcgcaagtaaATCCTCTGCCGCGCAAGTAAgtcgatgcagcgcgaaaggg
>UNC42___NODE_101222_length_2988_cov_19.837347_g19304_i0___990___P1_L3_c2
GACATCCAGGCGCGGACAACatcctctgccgcgcaagtaaGGACGCGTGCACTCCACGAGTCGCGAGTCACGCAGCTCCGatcctctgccgcgcaagtaaATCCTCTGCCGCGCAAGTAAgtcgatgcagcgcgaaaggg
>UNC42___NODE_101222_length_2988_cov_19.837347_g19304_i0___950___P1_L3_c2
GACATCCAGGCGCGGACAACatcctctgccgcgcaagtaaCGATTGGCGGAATGCAGACCCCTTTAAGCAGGCAGGCGTGatcctctgccgcgcaagtaaATCCTCTGCCGCGCAAGTAAgtcgatgcagcgcgaaaggg
>UNC42___NODE_101222_length_2988_cov_19.837347_g19304_i0___910___P1_L3_c2
GACATCCAGGCGCGGACAACatcctctgccgcgcaagtaaGTCTGGCGGTCTACAGCGGACACCCCCACGGATCGAGGAAatcctctgccgcgcaagtaaATCCTCTGCCGCGCAAGTAAgtcgatgcagcgcgaaaggg
>UNC42___NODE_101222_length_2988_cov_19.837347_g19304_i0___753___P1_L3_c2
GACATCCAGGCGCGGACAACatcctctgccgcgcaagtaaGTGCAGAGATCGGAGACAATTAAACCAAGAGAGATTGCATatcctctgccgcgcaagtaaATCCTCTGCCGCGCAAGTAAgtcgatgcagcgcgaaaggg
>UNC42___NODE_101222_length_2988_cov_19.837347_g19304_i0___713___P1_L3_c2
GACATCCAGGCGCGGACAACatcctctgccgcgcaagtaaGTTGTCTCTCAGAAAAAGTCCCGTGTCTTGCACGTAGCCTatcctctgccgcgcaagtaaATCCTCTGCCGCGCAAGTAAgtcgatgcagcgcgaaaggg
>UNC42___NODE_101222_length_2988_cov_19.837347_g19304_i0___570___P1_L3_c2
GACATCCAGGCGCGGACAACatcctctgccgcgcaagtaaAGAGACCGCGTTCAGAGGGATGACAACTTGATCTGATATCatcctctgccgcgcaagtaaATCCTCTGCCGCGCAAGTAAgtcgatgcagcgcgaaaggg
>UNC42___NODE_101222_length_2988_cov_19.837347_g19304_i0___530___P1_L3_c2
GACATCCAGGCGCGGACAACatcctctgccgcgcaagtaaAAGTCTGTAGACAAGCGTCTAATTACAAAGTATGTAGACTatcctctgccgcgcaagtaaATCCTCTGCCGCGCAAGTAAgtcgatgcagcgcgaaaggg
>UNC42___NODE_101222_length_2988_cov_19.837347_g19304_i0___359___P1_L3_c2
GACATCCAGGCGCGGACAACatcctctgccgcgcaagtaaACGACTGTGGTAAATACGGATGGGTAATAATGATTTTTGTatcctctgccgcgcaagtaaATCCTCTGCCGCGCAAGTAAgtcgatgcagcgcgaaaggg
>UNC42___NODE_101222_length_2988_cov_19.837347_g19304_i0___253___P1_L3_c2
GACATCCAGGCGCGGACAACatcctctgccgcgcaagtaaACTGACTAGGGTGAGTTTGGTCCGAGCTGATACGTGCGCTatcctctgccgcgcaagtaaATCCTCTGCCGCGCAAGTAAgtcgatgcagcgcgaaaggg
>UNC42___NODE_101222_length_2988_cov_19.837347_g19304_i0___213___P1_L3_c2
GACATCCAGGCGCGGACAACatcctctgccgcgcaagtaaGCCATAACGTTGTGTCACATCGATCACCCTCCAACACACAatcctctgccgcgcaagtaaATCCTCTGCCGCGCAAGTAAgtcgatgcagcgcgaaaggg
>UNC42___NODE_101222_length_2988_cov_19.837347_g19304_i0___80___P1_L3_c2
GACATCCAGGCGCGGACAACatcctctgccgcgcaagtaaGATCACACTCTGGCCGCGAAAAAGGTCGTAGATTACATCAatcctctgccgcgcaagtaaATCCTCTGCCGCGCAAGTAAgtcgatgcagcgcgaaaggg
>UNC42___NODE_101222_length_2988_cov_19.837347_g19304_i0___40___P1_L3_c2
GACATCCAGGCGCGGACAACatcctctgccgcgcaagtaaGCGCGGGCTCGGAACCCCCGGAGACCCTTTGTGACTCGTAatcctctgccgcgcaagtaaATCCTCTGCCGCGCAAGTAAgtcgatgcagcgcgaaaggg
>UNC42___NODE_101222_length_2988_cov_19.837347_g19304_i0___0___P1_L3_c2
GACATCCAGGCGCGGACAACatcctctgccgcgcaagtaaGCGGTTATTCAACGCCGATCGCATTCATTTGGACCAATTGatcctctgccgcgcaagtaaATCCTCTGCCGCGCAAGTAAgtcgatgcagcgcgaaaggg
>HD2___NODE_12058_length_7816_cov_27.852853_g2085_i0___192___P1_K17_c0
GACATCCAGGCGCGGACAACgtggctcgaatttcgcctaaTCCTGCAAAAGGGTGAAACCCTGGTTCTCCTTGTTCTGCTgtggctcgaatttcgcctaaGTGGCTCGAATTTCGCCTAAgtcgatgcagcgcgaaaggg
>HD2___NODE_12058_length_7816_cov_27.852853_g2085_i0___232___P1_L4_c0
GACATCCAGGCGCGGACAACataagcttctcgcggctgagGTTTTTGACGGCAGGACAAGGGCGATCATCCAGGTTGTCCataagcttctcgcggctgagATAAGCTTCTCGCGGCTGAGgtcgatgcagcgcgaaaggg
>HD2___NODE_12058_length_7816_cov_27.852853_g2085_i0___312___P1_K17_c0
GACATCCAGGCGCGGACAACgtggctcgaatttcgcctaaTCTCGGTATTCCACCAAGCTGCGAAAGCTGGCGGCCACATgtggctcgaatttcgcctaaGTGGCTCGAATTTCGCCTAAgtcgatgcagcgcgaaaggg
>HD2___NODE_12058_length_7816_cov_27.852853_g2085_i0___433___P1_L4_c0
GACATCCAGGCGCGGACAACataagcttctcgcggctgagACGCTCGTCTTGTTCTGCAGGCGCTGTGGGGGAGGACGGGataagcttctcgcggctgagATAAGCTTCTCGCGGCTGAGgtcgatgcagcgcgaaaggg
>HD2___NODE_12058_length_7816_cov_27.852853_g2085_i0___473___P1_K17_c0
GACATCCAGGCGCGGACAACgtggctcgaatttcgcctaaCCATGTCCTCACAGAGCTCATCCAACAGTTTGTTGGGCAGgtggctcgaatttcgcctaaGTGGCTCGAATTTCGCCTAAgtcgatgcagcgcgaaaggg
>HD2___NODE_12058_length_7816_cov_27.852853_g2085_i0___513___P1_L4_c0
GACATCCAGGCGCGGACAACataagcttctcgcggctgagTCGACAAAATCCAGGTTCATCTGATCCCCAGATCTCATGCataagcttctcgcggctgagATAAGCTTCTCGCGGCTGAGgtcgatgcagcgcgaaaggg
>HD2___NODE_12058_length_7816_cov_27.852853_g2085_i0___553___P1_K17_c0
GACATCCAGGCGCGGACAACgtggctcgaatttcgcctaaCATGAAACTGTGGGAGTCGTCGTCGTGCTCCATGAGGAACgtggctcgaatttcgcctaaGTGGCTCGAATTTCGCCTAAgtcgatgcagcgcgaaaggg
>HD2___NODE_12058_length_7816_cov_27.852853_g2085_i0___593___P1_L4_c0
GACATCCAGGCGCGGACAACataagcttctcgcggctgagCGTCGCTGTGTAGAAGGCGGGAAGTAAGGGCATCGTGGGTataagcttctcgcggctgagATAAGCTTCTCGCGGCTGAGgtcgatgcagcgcgaaaggg
>HD2___NODE_12058_length_7816_cov_27.852853_g2085_i0___633___P1_K17_c0
GACATCCAGGCGCGGACAACgtggctcgaatttcgcctaaGAAAGATGTGACGAAGTCGCGCTAACGTTCCCCCCGCTGCgtggctcgaatttcgcctaaGTGGCTCGAATTTCGCCTAAgtcgatgcagcgcgaaaggg
>HD2___NODE_12058_length_7816_cov_27.852853_g2085_i0___704___P1_L4_c0
GACATCCAGGCGCGGACAACataagcttctcgcggctgagACGATCCTCCCCACTCTGAGTTAAACACCCCCCCGGCCACataagcttctcgcggctgagATAAGCTTCTCGCGGCTGAGgtcgatgcagcgcgaaaggg
>HD2___NODE_12058_length_7816_cov_27.852853_g2085_i0___744___P1_K17_c0
GACATCCAGGCGCGGACAACgtggctcgaatttcgcctaaGACATAGCTGTCGTCGCTCCAGACACCACATTACTCTGCGgtggctcgaatttcgcctaaGTGGCTCGAATTTCGCCTAAgtcgatgcagcgcgaaaggg
>HD2___NODE_12058_length_7816_cov_27.852853_g2085_i0___784___P1_L4_c0
GACATCCAGGCGCGGACAACataagcttctcgcggctgagCAAGTGAATCCTCTTACGCACAGGACTGTTGGACGTACTAataagcttctcgcggctgagATAAGCTTCTCGCGGCTGAGgtcgatgcagcgcgaaaggg
>HD2___NODE_12058_length_7816_cov_27.852853_g2085_i0___824___P1_K17_c0
GACATCCAGGCGCGGACAACgtggctcgaatttcgcctaaACTGCTGAACATGAACCGGACTGTTTTGCTCCGACATGGAgtggctcgaatttcgcctaaGTGGCTCGAATTTCGCCTAAgtcgatgcagcgcgaaaggg
>HD2___NODE_12058_length_7816_cov_27.852853_g2085_i0___864___P1_L4_c0
GACATCCAGGCGCGGACAACataagcttctcgcggctgagGACTGCGGAGATGAAGGTTTTCGCGAGCCACACGCTTGAAataagcttctcgcggctgagATAAGCTTCTCGCGGCTGAGgtcgatgcagcgcgaaaggg
>HD2___NODE_12058_length_7816_cov_27.852853_g2085_i0___904___P1_K17_c0
GACATCCAGGCGCGGACAACgtggctcgaatttcgcctaaCATACCCGGAGAAGGTGGTTTCCGTGAAACACACATCGTAgtggctcgaatttcgcctaaGTGGCTCGAATTTCGCCTAAgtcgatgcagcgcgaaaggg
>HD2___NODE_12058_length_7816_cov_27.852853_g2085_i0___944___P1_L4_c0
GACATCCAGGCGCGGACAACataagcttctcgcggctgagTGCGTGACAACGGTTGCGGAGATGGCTGCTTACGTGGCGGataagcttctcgcggctgagATAAGCTTCTCGCGGCTGAGgtcgatgcagcgcgaaaggg
>HD2___NODE_12058_length_7816_cov_27.852853_g2085_i0___984___P1_K17_c0
GACATCCAGGCGCGGACAACgtggctcgaatttcgcctaaAGCTTGAACTCTTGTCCTACACAGCACGGTGACTGCTGTTgtggctcgaatttcgcctaaGTGGCTCGAATTTCGCCTAAgtcgatgcagcgcgaaaggg
>HD2___NODE_12058_length_7816_cov_27.852853_g2085_i0___1024___P1_L4_c0
GACATCCAGGCGCGGACAACataagcttctcgcggctgagACCCCCGTCACACTGAGCGGGCGTCAGGGGAGTGAGTGGCataagcttctcgcggctgagATAAGCTTCTCGCGGCTGAGgtcgatgcagcgcgaaaggg
>HD2___NODE_12058_length_7816_cov_27.852853_g2085_i0___1064___P1_K17_c0
GACATCCAGGCGCGGACAACgtggctcgaatttcgcctaaCATTGAAACCCGAGTCCTGGCCCCCTGGAGCGGGGTCTACgtggctcgaatttcgcctaaGTGGCTCGAATTTCGCCTAAgtcgatgcagcgcgaaaggg
>HD2___NODE_12058_length_7816_cov_27.852853_g2085_i0___1104___P1_L4_c0
GACATCCAGGCGCGGACAACataagcttctcgcggctgagGTGAGTCTGCCTTGAGAGAAGGACGACAAGCTACTGCTGAataagcttctcgcggctgagATAAGCTTCTCGCGGCTGAGgtcgatgcagcgcgaaaggg
>HD2___NODE_12058_length_7816_cov_27.852853_g2085_i0___1185___P1_K17_c0
GACATCCAGGCGCGGACAACgtggctcgaatttcgcctaaCCACCAGAGTCACCTACACCAGTATCCACCCCCTCCTTCAgtggctcgaatttcgcctaaGTGGCTCGAATTTCGCCTAAgtcgatgcagcgcgaaaggg
>HD2___NODE_12058_length_7816_cov_27.852853_g2085_i0___1225___P1_L4_c0
GACATCCAGGCGCGGACAACataagcttctcgcggctgagACTAGACGTATTCGATATTTGACTTCCTTGCTTACTAGAAataagcttctcgcggctgagATAAGCTTCTCGCGGCTGAGgtcgatgcagcgcgaaaggg
>HD2___NODE_12058_length_7816_cov_27.852853_g2085_i0___1265___P1_K17_c0
GACATCCAGGCGCGGACAACgtggctcgaatttcgcctaaAGATGGGAGGAGTCTGGGGTATAGAGGAGCATGGGACAGAgtggctcgaatttcgcctaaGTGGCTCGAATTTCGCCTAAgtcgatgcagcgcgaaaggg
>HD2___NODE_12058_length_7816_cov_27.852853_g2085_i0___1366___P1_K17_c0
GACATCCAGGCGCGGACAACgtggctcgaatttcgcctaaTGACGGCACACTCGTACGTTTCTGGCTTGGCTGATGGTGGgtggctcgaatttcgcctaaGTGGCTCGAATTTCGCCTAAgtcgatgcagcgcgaaaggg
>HD2___NODE_12058_length_7816_cov_27.852853_g2085_i0___1406___P1_L4_c0
GACATCCAGGCGCGGACAACataagcttctcgcggctgagGATACAGAGACGATCTACTATGGTGCGACAAGCTTGAATTataagcttctcgcggctgagATAAGCTTCTCGCGGCTGAGgtcgatgcagcgcgaaaggg
>HD2___NODE_12058_length_7816_cov_27.852853_g2085_i0___1446___P1_K17_c0
GACATCCAGGCGCGGACAACgtggctcgaatttcgcctaaAAATCACTTACAGCAGCCGGGGTCTGTCTGTACGGCTTGTgtggctcgaatttcgcctaaGTGGCTCGAATTTCGCCTAAgtcgatgcagcgcgaaaggg
>HD2___NODE_12058_length_7816_cov_27.852853_g2085_i0___1486___P1_L4_c0
GACATCCAGGCGCGGACAACataagcttctcgcggctgagGTCGCTTGCTGGGAACTTCCACTTTGTGTGAGCACCATCCataagcttctcgcggctgagATAAGCTTCTCGCGGCTGAGgtcgatgcagcgcgaaaggg
>HD2___NODE_12058_length_7816_cov_27.852853_g2085_i0___1526___P1_K17_c0
GACATCCAGGCGCGGACAACgtggctcgaatttcgcctaaACACCCCTACTGTTGACTGAGAATGTTTCTGAGGCAGAGCgtggctcgaatttcgcctaaGTGGCTCGAATTTCGCCTAAgtcgatgcagcgcgaaaggg
>HD2___NODE_12058_length_7816_cov_27.852853_g2085_i0___1606___P1_L4_c0
GACATCCAGGCGCGGACAACataagcttctcgcggctgagTCCATGTCTGTTCAAGTCCTGAGTGTTAGTGTGAGGTTGAataagcttctcgcggctgagATAAGCTTCTCGCGGCTGAGgtcgatgcagcgcgaaaggg
>HD2___NODE_12058_length_7816_cov_27.852853_g2085_i0___1646___P1_K17_c0
GACATCCAGGCGCGGACAACgtggctcgaatttcgcctaaTGGGCGTAGAAGACGGGTGTGGCATTGAATGGGAGGTGTTgtggctcgaatttcgcctaaGTGGCTCGAATTTCGCCTAAgtcgatgcagcgcgaaaggg
>HD2___NODE_12058_length_7816_cov_27.852853_g2085_i0___1686___P1_L4_c0
GACATCCAGGCGCGGACAACataagcttctcgcggctgagAAATCATTTCCAGTCTTGGGGGCAGACGTTTTAGTATAGGataagcttctcgcggctgagATAAGCTTCTCGCGGCTGAGgtcgatgcagcgcgaaaggg
>HD2___NODE_12058_length_7816_cov_27.852853_g2085_i0___1726___P1_K17_c0
GACATCCAGGCGCGGACAACgtggctcgaatttcgcctaaTACACGAGAATCCAGGCCACTAAAGTTCGACCCTGGTTGAgtggctcgaatttcgcctaaGTGGCTCGAATTTCGCCTAAgtcgatgcagcgcgaaaggg
>HD2___NODE_12058_length_7816_cov_27.852853_g2085_i0___1766___P1_L4_c0
GACATCCAGGCGCGGACAACataagcttctcgcggctgagTCTGATGATCAGAGTGTTGAGCAGGGTTTTGAGAGTTAGAataagcttctcgcggctgagATAAGCTTCTCGCGGCTGAGgtcgatgcagcgcgaaaggg
>HD2___NODE_12058_length_7816_cov_27.852853_g2085_i0___1806___P1_K17_c0
GACATCCAGGCGCGGACAACgtggctcgaatttcgcctaaTGCGCTTGATGAGCATGCTCTGATGTACTACTCACAAAAGgtggctcgaatttcgcctaaGTGGCTCGAATTTCGCCTAAgtcgatgcagcgcgaaaggg
>HD2___NODE_12058_length_7816_cov_27.852853_g2085_i0___1886___P1_L4_c0
GACATCCAGGCGCGGACAACataagcttctcgcggctgagCATTTGTTAAGCCATGATTACCCACGGTTGTATGTGAAGCataagcttctcgcggctgagATAAGCTTCTCGCGGCTGAGgtcgatgcagcgcgaaaggg
>HD2___NODE_12058_length_7816_cov_27.852853_g2085_i0___1930___P1_K17_c0
GACATCCAGGCGCGGACAACgtggctcgaatttcgcctaaCGAATAACTGGACTGACTGGAAAAGTCAAACTGATCTAATgtggctcgaatttcgcctaaGTGGCTCGAATTTCGCCTAAgtcgatgcagcgcgaaaggg
>HD2___NODE_12058_length_7816_cov_27.852853_g2085_i0___2078___P1_L4_c0
GACATCCAGGCGCGGACAACataagcttctcgcggctgagTAAGATTACTATCAGCACAAACGTTTTCGTTGTTTATCTTataagcttctcgcggctgagATAAGCTTCTCGCGGCTGAGgtcgatgcagcgcgaaaggg
>HD2___NODE_12058_length_7816_cov_27.852853_g2085_i0___2118___P1_K17_c0
GACATCCAGGCGCGGACAACgtggctcgaatttcgcctaaCCATCTTGAGAGCCCCGAAACTGATATATCGCAGTGTTATgtggctcgaatttcgcctaaGTGGCTCGAATTTCGCCTAAgtcgatgcagcgcgaaaggg
>HD2___NODE_12058_length_7816_cov_27.852853_g2085_i0___2158___P1_L4_c0
GACATCCAGGCGCGGACAACataagcttctcgcggctgagTTCATTGTTAACACTTCTCCCATTCCTACTTGCTACACTAataagcttctcgcggctgagATAAGCTTCTCGCGGCTGAGgtcgatgcagcgcgaaaggg
>HD2___NODE_12058_length_7816_cov_27.852853_g2085_i0___2201___P1_K17_c0
GACATCCAGGCGCGGACAACgtggctcgaatttcgcctaaCCGGTTTGGGAACGTGTACACCATACGACCTGTCCTCACAgtggctcgaatttcgcctaaGTGGCTCGAATTTCGCCTAAgtcgatgcagcgcgaaaggg
>HD2___NODE_12058_length_7816_cov_27.852853_g2085_i0___2241___P1_L4_c0
GACATCCAGGCGCGGACAACataagcttctcgcggctgagCGTTCACTTGGATAGGTACACAACTTTTCTAGTGAGGTTTataagcttctcgcggctgagATAAGCTTCTCGCGGCTGAGgtcgatgcagcgcgaaaggg
>HD2___NODE_12058_length_7816_cov_27.852853_g2085_i0___2281___P1_K17_c0
GACATCCAGGCGCGGACAACgtggctcgaatttcgcctaaTATCACACTACCATCATTTTTCCCTGAACCGTGCTCAGTCgtggctcgaatttcgcctaaGTGGCTCGAATTTCGCCTAAgtcgatgcagcgcgaaaggg
>HD2___NODE_12058_length_7816_cov_27.852853_g2085_i0___2321___P1_L4_c0
GACATCCAGGCGCGGACAACataagcttctcgcggctgagAAGAACGGCAGTTTGTATTTTGCAAACTAGGACATGAACTataagcttctcgcggctgagATAAGCTTCTCGCGGCTGAGgtcgatgcagcgcgaaaggg
>HD2___NODE_12058_length_7816_cov_27.852853_g2085_i0___2361___P1_K17_c0
GACATCCAGGCGCGGACAACgtggctcgaatttcgcctaaCTGGCCAGTGAAGAATTCACTTGATTCGTACTTGATGGGTgtggctcgaatttcgcctaaGTGGCTCGAATTTCGCCTAAgtcgatgcagcgcgaaaggg
>HD2___NODE_12058_length_7816_cov_27.852853_g2085_i0___2401___P1_L4_c0
GACATCCAGGCGCGGACAACataagcttctcgcggctgagAGAAGCCTGATTGGTGGCGGTGCAGTAAGCAGGAATGTGAataagcttctcgcggctgagATAAGCTTCTCGCGGCTGAGgtcgatgcagcgcgaaaggg
>HD2___NODE_12058_length_7816_cov_27.852853_g2085_i0___2481___P1_L4_c0
GACATCCAGGCGCGGACAACataagcttctcgcggctgagGAAGGCTGACTGTGATTCATGGTTGACAACTGAGATTGATataagcttctcgcggctgagATAAGCTTCTCGCGGCTGAGgtcgatgcagcgcgaaaggg
>HD2___NODE_12058_length_7816_cov_27.852853_g2085_i0___2544___P1_K17_c0
GACATCCAGGCGCGGACAACgtggctcgaatttcgcctaaTTGAATATGTAAGGTTGTCTGTCATAGGTTGTTGATGTGTgtggctcgaatttcgcctaaGTGGCTCGAATTTCGCCTAAgtcgatgcagcgcgaaaggg
>HD2___NODE_12058_length_7816_cov_27.852853_g2085_i0___2588___P1_L4_c0
GACATCCAGGCGCGGACAACataagcttctcgcggctgagTGGAAGTTGAAGTGTAATGTTGATTGACAGAATTGTAACTataagcttctcgcggctgagATAAGCTTCTCGCGGCTGAGgtcgatgcagcgcgaaaggg
>HD2___NODE_12058_length_7816_cov_27.852853_g2085_i0___2652___P1_K17_c0
GACATCCAGGCGCGGACAACgtggctcgaatttcgcctaaGGATGGGTTGTTGAAGTGTAAGGCTGATTGTGATTGGTTGgtggctcgaatttcgcctaaGTGGCTCGAATTTCGCCTAAgtcgatgcagcgcgaaaggg
>HD2___NODE_12058_length_7816_cov_27.852853_g2085_i0___2692___P1_L4_c0
GACATCCAGGCGCGGACAACataagcttctcgcggctgagCTGATTGACCGGCAAGTTCTGGTAGGTACCTGAAGGAATGataagcttctcgcggctgagATAAGCTTCTCGCGGCTGAGgtcgatgcagcgcgaaaggg
>HD2___NODE_12058_length_7816_cov_27.852853_g2085_i0___2761___P1_K17_c0
GACATCCAGGCGCGGACAACgtggctcgaatttcgcctaaTTGGTGAACGTTTTGCAGCTGTAAACTCTCACCACTCTCTgtggctcgaatttcgcctaaGTGGCTCGAATTTCGCCTAAgtcgatgcagcgcgaaaggg
>HD2___NODE_12058_length_7816_cov_27.852853_g2085_i0___2801___P1_L4_c0
GACATCCAGGCGCGGACAACataagcttctcgcggctgagACGATTTTCCCGAGCCTGCTGGCTGCGTCATCAGCAGTGAataagcttctcgcggctgagATAAGCTTCTCGCGGCTGAGgtcgatgcagcgcgaaaggg
>HD2___NODE_12058_length_7816_cov_27.852853_g2085_i0___2841___P1_K17_c0
GACATCCAGGCGCGGACAACgtggctcgaatttcgcctaaTTAAACCCATTACTACCTGCTTTCACCGACTGATGGTGTGgtggctcgaatttcgcctaaGTGGCTCGAATTTCGCCTAAgtcgatgcagcgcgaaaggg
>HD2___NODE_12058_length_7816_cov_27.852853_g2085_i0___2904___P1_L4_c0
GACATCCAGGCGCGGACAACataagcttctcgcggctgagTTACTGCCAGGCCTTAACTGCTGCTGGTAGAGTTTTTGTTataagcttctcgcggctgagATAAGCTTCTCGCGGCTGAGgtcgatgcagcgcgaaaggg
>HD2___NODE_12058_length_7816_cov_27.852853_g2085_i0___2944___P1_K17_c0
GACATCCAGGCGCGGACAACgtggctcgaatttcgcctaaTTTTTGTTCAGAGCTTTCTAAAACAGGCCCATGGACACTAgtggctcgaatttcgcctaaGTGGCTCGAATTTCGCCTAAgtcgatgcagcgcgaaaggg
>HD2___NODE_12058_length_7816_cov_27.852853_g2085_i0___3000___P1_L4_c0
GACATCCAGGCGCGGACAACataagcttctcgcggctgagCCAGTCACACTATGACCATGACATTTTCCATTCTCTGGTTataagcttctcgcggctgagATAAGCTTCTCGCGGCTGAGgtcgatgcagcgcgaaaggg
>HD2___NODE_12058_length_7816_cov_27.852853_g2085_i0___3040___P1_K17_c0
GACATCCAGGCGCGGACAACgtggctcgaatttcgcctaaACCAGGTACTACTTGTTGGTTGTAAGGCGGCTGTTTGGATgtggctcgaatttcgcctaaGTGGCTCGAATTTCGCCTAAgtcgatgcagcgcgaaaggg
>HD2___NODE_12058_length_7816_cov_27.852853_g2085_i0___3101___P1_L4_c0
GACATCCAGGCGCGGACAACataagcttctcgcggctgagGTTTTAACTGTTGTGAGTATGACATTTGTTCTGTCCCATTataagcttctcgcggctgagATAAGCTTCTCGCGGCTGAGgtcgatgcagcgcgaaaggg
>HD2___NODE_12058_length_7816_cov_27.852853_g2085_i0___3152___P1_K17_c0
GACATCCAGGCGCGGACAACgtggctcgaatttcgcctaaCATTTTGCTGCAGGTATGGCATATTATTTCCATGAAATCTgtggctcgaatttcgcctaaGTGGCTCGAATTTCGCCTAAgtcgatgcagcgcgaaaggg
>HD2___NODE_12058_length_7816_cov_27.852853_g2085_i0___3231___P1_L4_c0
GACATCCAGGCGCGGACAACataagcttctcgcggctgagTGGGGAGAGTACGGCATTTGTTGTGAAGATTGTGAGACATataagcttctcgcggctgagATAAGCTTCTCGCGGCTGAGgtcgatgcagcgcgaaaggg
>HD2___NODE_12058_length_7816_cov_27.852853_g2085_i0___3311___P1_K17_c0
GACATCCAGGCGCGGACAACgtggctcgaatttcgcctaaTCTCCGGCTTTACCTGGTGAGGGTAGGGAATTTGTTGTGAgtggctcgaatttcgcctaaGTGGCTCGAATTTCGCCTAAgtcgatgcagcgcgaaaggg
>HD2___NODE_12058_length_7816_cov_27.852853_g2085_i0___3351___P1_L4_c0
GACATCCAGGCGCGGACAACataagcttctcgcggctgagGGCAATCGTTCTGAGACATTATTTCCATGCAATCTTTGTAataagcttctcgcggctgagATAAGCTTCTCGCGGCTGAGgtcgatgcagcgcgaaaggg
>HD2___NODE_12058_length_7816_cov_27.852853_g2085_i0___3391___P1_K17_c0
GACATCCAGGCGCGGACAACgtggctcgaatttcgcctaaATGGAATCTTTCAGTCACTGGTTTTACTGGTTGTGGGTAAgtggctcgaatttcgcctaaGTGGCTCGAATTTCGCCTAAgtcgatgcagcgcgaaaggg
>HD2___NODE_12058_length_7816_cov_27.852853_g2085_i0___3431___P1_L4_c0
GACATCCAGGCGCGGACAACataagcttctcgcggctgagGCAGCTGCTGGTAGGAAGGTTGTTCTGACCCAGTACCATTataagcttctcgcggctgagATAAGCTTCTCGCGGCTGAGgtcgatgcagcgcgaaaggg
>HD2___NODE_12058_length_7816_cov_27.852853_g2085_i0___3471___P1_K17_c0
GACATCCAGGCGCGGACAACgtggctcgaatttcgcctaaGGAGTAGAGTTTACTGTCATATTTTGTCCGTCACCGTTGGgtggctcgaatttcgcctaaGTGGCTCGAATTTCGCCTAAgtcgatgcagcgcgaaaggg
>HD2___NODE_12058_length_7816_cov_27.852853_g2085_i0___3511___P1_L4_c0
GACATCCAGGCGCGGACAACataagcttctcgcggctgagATTCTCTGAGGAACCTGATACGCATTTCCCCTGGAGGCTGataagcttctcgcggctgagATAAGCTTCTCGCGGCTGAGgtcgatgcagcgcgaaaggg
>HD2___NODE_12058_length_7816_cov_27.852853_g2085_i0___3551___P1_K17_c0
GACATCCAGGCGCGGACAACgtggctcgaatttcgcctaaTCATCCCTGGGGGAAATACGTTTATATTTTCAGGTGCTAAgtggctcgaatttcgcctaaGTGGCTCGAATTTCGCCTAAgtcgatgcagcgcgaaaggg
>HD2___NODE_12058_length_7816_cov_27.852853_g2085_i0___3628___P1_L4_c0
GACATCCAGGCGCGGACAACataagcttctcgcggctgagAGAAGGTGGGGGGTAGCCATTACTTATCTGTTGTGGTGTGataagcttctcgcggctgagATAAGCTTCTCGCGGCTGAGgtcgatgcagcgcgaaaggg
>HD2___NODE_12058_length_7816_cov_27.852853_g2085_i0___3668___P1_K17_c0
GACATCCAGGCGCGGACAACgtggctcgaatttcgcctaaGCGTAGACACAGCAGAAGGTCGGAACCCTACAGGGGAAGGgtggctcgaatttcgcctaaGTGGCTCGAATTTCGCCTAAgtcgatgcagcgcgaaaggg
>HD2___NODE_12058_length_7816_cov_27.852853_g2085_i0___3708___P1_L4_c0
GACATCCAGGCGCGGACAACataagcttctcgcggctgagTGGACATGCCCTCGCTGTCTATGTTGCACGCCCGACACTGataagcttctcgcggctgagATAAGCTTCTCGCGGCTGAGgtcgatgcagcgcgaaaggg
>HD2___NODE_12058_length_7816_cov_27.852853_g2085_i0___3748___P1_K17_c0
GACATCCAGGCGCGGACAACgtggctcgaatttcgcctaaGGCTTCACAAGAAGGCCAGTCCACCTGGAGAGGTCGAGGCgtggctcgaatttcgcctaaGTGGCTCGAATTTCGCCTAAgtcgatgcagcgcgaaaggg
>HD2___NODE_12058_length_7816_cov_27.852853_g2085_i0___3831___P1_K17_c0
GACATCCAGGCGCGGACAACgtggctcgaatttcgcctaaTTCCTTGTTGAGGGATGAGATTCAGAACCTCTACCCCCATgtggctcgaatttcgcctaaGTGGCTCGAATTTCGCCTAAgtcgatgcagcgcgaaaggg
>HD2___NODE_12058_length_7816_cov_27.852853_g2085_i0___3871___P1_L4_c0
GACATCCAGGCGCGGACAACataagcttctcgcggctgagCGGTGACGGAACAGGCTGCGGATGCTGTGGTGGCTGTCCAataagcttctcgcggctgagATAAGCTTCTCGCGGCTGAGgtcgatgcagcgcgaaaggg
>HD2___NODE_12058_length_7816_cov_27.852853_g2085_i0___3999___P1_K17_c0
GACATCCAGGCGCGGACAACgtggctcgaatttcgcctaaCCAGGCTGAAAAGGTTGTGACTGGGGACAGGACAATAACTgtggctcgaatttcgcctaaGTGGCTCGAATTTCGCCTAAgtcgatgcagcgcgaaaggg
>HD2___NODE_12058_length_7816_cov_27.852853_g2085_i0___0___P1_L4_c0
GACATCCAGGCGCGGACAACataagcttctcgcggctgagGACATTCTCCGGAATTTGCCGAAGTCGTTCTCGGCTTTCCataagcttctcgcggctgagATAAGCTTCTCGCGGCTGAGgtcgatgcagcgcgaaaggg
>HD2___NODE_12058_length_7816_cov_27.852853_g2085_i0___6628___P1_K17_c0
GACATCCAGGCGCGGACAACgtggctcgaatttcgcctaaTTTATCGCTGATTAATTCATCCTACTCTATGGGTGTGAAAgtggctcgaatttcgcctaaGTGGCTCGAATTTCGCCTAAgtcgatgcagcgcgaaaggg
>HD2___NODE_12058_length_7816_cov_27.852853_g2085_i0___6960___P1_L4_c0
GACATCCAGGCGCGGACAACataagcttctcgcggctgagTTAAGAATGTAACATGGTCCATCTAAAACCTGCAAGGCAGataagcttctcgcggctgagATAAGCTTCTCGCGGCTGAGgtcgatgcagcgcgaaaggg
>ALX4___NODE_135776_length_2353_cov_4.882960_g28984_i0___1010___P1_I17_c1
GACATCCAGGCGCGGACAACtcccggtcgtgagtttatctCTCTGGTCTGACTGCGGTCCAGACGACTATCGGCCATGAAtcccggtcgtgagtttatctTCCCGGTCGTGAGTTTATCTgtcgatgcagcgcgaaaggg
>ALX4___NODE_135776_length_2353_cov_4.882960_g28984_i0___1050___P1_I17_c1
GACATCCAGGCGCGGACAACtcccggtcgtgagtttatctTGAGGACTAAACGTCGTTCTGTTGCGGGGTCTCTTGGCCTtcccggtcgtgagtttatctTCCCGGTCGTGAGTTTATCTgtcgatgcagcgcgaaaggg
>ALX4___NODE_135776_length_2353_cov_4.882960_g28984_i0___1096___P1_I17_c1
GACATCCAGGCGCGGACAACtcccggtcgtgagtttatctCGGGTATGGTGCACGGCGGAACGCTTTTTCTAGTTCTTCTtcccggtcgtgagtttatctTCCCGGTCGTGAGTTTATCTgtcgatgcagcgcgaaaggg
>ALX4___NODE_135776_length_2353_cov_4.882960_g28984_i0___1136___P1_I17_c1
GACATCCAGGCGCGGACAACtcccggtcgtgagtttatctGAACCAATCGTTGAGCGAGCTCTTCTCTCGTCACCACATCtcccggtcgtgagtttatctTCCCGGTCGTGAGTTTATCTgtcgatgcagcgcgaaaggg
>ALX4___NODE_135776_length_2353_cov_4.882960_g28984_i0___1176___P1_I17_c1
GACATCCAGGCGCGGACAACtcccggtcgtgagtttatctCGTCTATTTTGGAACCAGACCTGTACACGTGACTCGTGGAtcccggtcgtgagtttatctTCCCGGTCGTGAGTTTATCTgtcgatgcagcgcgaaaggg
>ALX4___NODE_135776_length_2353_cov_4.882960_g28984_i0___1216___P1_I17_c1
GACATCCAGGCGCGGACAACtcccggtcgtgagtttatctAAGGGGCACTCTGGGTTCCAGCCCCTTTCGCCATTTTGCGtcccggtcgtgagtttatctTCCCGGTCGTGAGTTTATCTgtcgatgcagcgcgaaaggg
>ALX4___NODE_135776_length_2353_cov_4.882960_g28984_i0___1268___P1_I17_c1
GACATCCAGGCGCGGACAACtcccggtcgtgagtttatctTGGACCCAGATCGTAGAACAGTGGAATTGTTTCCTTTTTCtcccggtcgtgagtttatctTCCCGGTCGTGAGTTTATCTgtcgatgcagcgcgaaaggg
>ALX4___NODE_135776_length_2353_cov_4.882960_g28984_i0___1308___P1_I17_c1
GACATCCAGGCGCGGACAACtcccggtcgtgagtttatctGAACTGCGCATGGCAGACATCACTTGCAACGCATGCGCAGtcccggtcgtgagtttatctTCCCGGTCGTGAGTTTATCTgtcgatgcagcgcgaaaggg
>ALX4___NODE_135776_length_2353_cov_4.882960_g28984_i0___1348___P1_I17_c1
GACATCCAGGCGCGGACAACtcccggtcgtgagtttatctCCCTGTCTCCAAATCTGGTCTCATACGTCTGGCTTCAAGGtcccggtcgtgagtttatctTCCCGGTCGTGAGTTTATCTgtcgatgcagcgcgaaaggg
>ALX4___NODE_135776_length_2353_cov_4.882960_g28984_i0___1398___P1_I17_c1
GACATCCAGGCGCGGACAACtcccggtcgtgagtttatctGGGGAGGCTACAGGGTAGACAGAGAACGGGGAGAAGAAAGtcccggtcgtgagtttatctTCCCGGTCGTGAGTTTATCTgtcgatgcagcgcgaaaggg
>ALX4___NODE_135776_length_2353_cov_4.882960_g28984_i0___1568___P1_I17_c1
GACATCCAGGCGCGGACAACtcccggtcgtgagtttatctACGAGGCGCTGAGGCCAGAGAAGAGTCCTGAGGGATACAGtcccggtcgtgagtttatctTCCCGGTCGTGAGTTTATCTgtcgatgcagcgcgaaaggg
>ALX4___NODE_135776_length_2353_cov_4.882960_g28984_i0___1608___P1_I17_c1
GACATCCAGGCGCGGACAACtcccggtcgtgagtttatctAGAGCGCTGGAAGCGAGAGGAATGCTCCTCCACATGGCCGtcccggtcgtgagtttatctTCCCGGTCGTGAGTTTATCTgtcgatgcagcgcgaaaggg
>ALX4___NODE_135776_length_2353_cov_4.882960_g28984_i0___1700___P1_I17_c1
GACATCCAGGCGCGGACAACtcccggtcgtgagtttatctTGTTGCCGCCACACACTCTGACGTCATCCAGTGATGTAAAtcccggtcgtgagtttatctTCCCGGTCGTGAGTTTATCTgtcgatgcagcgcgaaaggg
>ALX4___NODE_135776_length_2353_cov_4.882960_g28984_i0___1740___P1_I17_c1
GACATCCAGGCGCGGACAACtcccggtcgtgagtttatctGCTGGACCCTCCACTTTAACATCCGGCGATCTCTCTCTGCtcccggtcgtgagtttatctTCCCGGTCGTGAGTTTATCTgtcgatgcagcgcgaaaggg
>ALX4___NODE_135776_length_2353_cov_4.882960_g28984_i0___1780___P1_I17_c1
GACATCCAGGCGCGGACAACtcccggtcgtgagtttatctCTCGTTGTCCCCGCACAACCCGTTCACCTCCACAGAGAGCtcccggtcgtgagtttatctTCCCGGTCGTGAGTTTATCTgtcgatgcagcgcgaaaggg
>ALX4___NODE_135776_length_2353_cov_4.882960_g28984_i0___1820___P1_I17_c1
GACATCCAGGCGCGGACAACtcccggtcgtgagtttatctTATCGGTCCTGTGTGGGTGGCGGTACATGCCGACATACTGtcccggtcgtgagtttatctTCCCGGTCGTGAGTTTATCTgtcgatgcagcgcgaaaggg
>ALX4___NODE_135776_length_2353_cov_4.882960_g28984_i0___1860___P1_I17_c1
GACATCCAGGCGCGGACAACtcccggtcgtgagtttatctACGTCACAGCCCCCGTCCACCAAGCGGCCAGAGTCCCCCAtcccggtcgtgagtttatctTCCCGGTCGTGAGTTTATCTgtcgatgcagcgcgaaaggg
>ALX4___NODE_135776_length_2353_cov_4.882960_g28984_i0___1900___P1_I17_c1
GACATCCAGGCGCGGACAACtcccggtcgtgagtttatctTTTTGTCAGAGGCAACAGACGAGCGAGAGGTGGGGCGGTGtcccggtcgtgagtttatctTCCCGGTCGTGAGTTTATCTgtcgatgcagcgcgaaaggg
>ALX4___NODE_135776_length_2353_cov_4.882960_g28984_i0___1974___P1_I17_c1
GACATCCAGGCGCGGACAACtcccggtcgtgagtttatctATTGTTTATCTGGACGGCGTGCCAACATCACACACATTGAtcccggtcgtgagtttatctTCCCGGTCGTGAGTTTATCTgtcgatgcagcgcgaaaggg
>ALX4___NODE_135776_length_2353_cov_4.882960_g28984_i0___970___P1_I17_c1
GACATCCAGGCGCGGACAACtcccggtcgtgagtttatctGCCCGGCCCTCCCTCCATCACCGACATGCTCTAAGATGTCtcccggtcgtgagtttatctTCCCGGTCGTGAGTTTATCTgtcgatgcagcgcgaaaggg
>ALX4___NODE_135776_length_2353_cov_4.882960_g28984_i0___930___P1_I17_c1
GACATCCAGGCGCGGACAACtcccggtcgtgagtttatctCGCTGTGACTCGTGCACGTGGTCCGTGTGTTGGGCGGGGGtcccggtcgtgagtttatctTCCCGGTCGTGAGTTTATCTgtcgatgcagcgcgaaaggg
>ALX4___NODE_135776_length_2353_cov_4.882960_g28984_i0___2107___P1_I17_c1
GACATCCAGGCGCGGACAACtcccggtcgtgagtttatctGCGTTGTGTCATGATCATCAGAGTATTCATTATCATCACCtcccggtcgtgagtttatctTCCCGGTCGTGAGTTTATCTgtcgatgcagcgcgaaaggg
>ALX4___NODE_135776_length_2353_cov_4.882960_g28984_i0___868___P1_I17_c1
GACATCCAGGCGCGGACAACtcccggtcgtgagtttatctATAGACTGGCGATGTCGTCTGATACAATGATACAATAACTtcccggtcgtgagtttatctTCCCGGTCGTGAGTTTATCTgtcgatgcagcgcgaaaggg
>ALX4___NODE_135776_length_2353_cov_4.882960_g28984_i0___828___P1_I17_c1
GACATCCAGGCGCGGACAACtcccggtcgtgagtttatctCAATGCCGCAGAGGCACGACACAGGCACTGCTGGTAAACAtcccggtcgtgagtttatctTCCCGGTCGTGAGTTTATCTgtcgatgcagcgcgaaaggg
>ALX4___NODE_135776_length_2353_cov_4.882960_g28984_i0___2191___P1_I17_c1
GACATCCAGGCGCGGACAACtcccggtcgtgagtttatctTCATTGTGATTATGACAACGACCCTCCACCTCTTCTTTGTtcccggtcgtgagtttatctTCCCGGTCGTGAGTTTATCTgtcgatgcagcgcgaaaggg
>ALX4___NODE_135776_length_2353_cov_4.882960_g28984_i0___788___P1_I17_c1
GACATCCAGGCGCGGACAACtcccggtcgtgagtttatctATTCAACACACTTGGCTGACTGTCGCCCAGACAATGTCCTtcccggtcgtgagtttatctTCCCGGTCGTGAGTTTATCTgtcgatgcagcgcgaaaggg
>ALX4___NODE_135776_length_2353_cov_4.882960_g28984_i0___2231___P1_I17_c1
GACATCCAGGCGCGGACAACtcccggtcgtgagtttatctTACATATAATTGGATGGTTTCAAGTCAATCGTCGCTGCCAtcccggtcgtgagtttatctTCCCGGTCGTGAGTTTATCTgtcgatgcagcgcgaaaggg
>ALX4___NODE_135776_length_2353_cov_4.882960_g28984_i0___748___P1_I17_c1
GACATCCAGGCGCGGACAACtcccggtcgtgagtttatctGAACTTGACTTTTCCGCGTTTCAGGCCCAGGGTAACCATAtcccggtcgtgagtttatctTCCCGGTCGTGAGTTTATCTgtcgatgcagcgcgaaaggg
>ALX4___NODE_135776_length_2353_cov_4.882960_g28984_i0___2271___P1_I17_c1
GACATCCAGGCGCGGACAACtcccggtcgtgagtttatctACAATCTGGAATGTATGAGCATGGATTAGCATGCTTCCAAtcccggtcgtgagtttatctTCCCGGTCGTGAGTTTATCTgtcgatgcagcgcgaaaggg
>ALX4___NODE_135776_length_2353_cov_4.882960_g28984_i0___708___P1_I17_c1
GACATCCAGGCGCGGACAACtcccggtcgtgagtttatctCACTATTGTAGCCTATACTTACACCGTGTTATGATTTATTtcccggtcgtgagtttatctTCCCGGTCGTGAGTTTATCTgtcgatgcagcgcgaaaggg
>ALX4___NODE_135776_length_2353_cov_4.882960_g28984_i0___2311___P1_I17_c1
GACATCCAGGCGCGGACAACtcccggtcgtgagtttatctCTGGAATGTATGAGCATGGATTAGCATGCTTCCAATACACtcccggtcgtgagtttatctTCCCGGTCGTGAGTTTATCTgtcgatgcagcgcgaaaggg
>ALX4___NODE_135776_length_2353_cov_4.882960_g28984_i0___588___P1_I17_c1
GACATCCAGGCGCGGACAACtcccggtcgtgagtttatctGTTCAGGTAGAATTGTTATCAGCCAACTGTTCCTGCTCAGtcccggtcgtgagtttatctTCCCGGTCGTGAGTTTATCTgtcgatgcagcgcgaaaggg
>ALX4___NODE_135776_length_2353_cov_4.882960_g28984_i0___566___P1_I17_c1
GACATCCAGGCGCGGACAACtcccggtcgtgagtttatctCCAACTGTTCCTGCTCAGGTAGAACTGTTATCAAACTGTCtcccggtcgtgagtttatctTCCCGGTCGTGAGTTTATCTgtcgatgcagcgcgaaaggg
>ALX4___NODE_135776_length_2353_cov_4.882960_g28984_i0___548___P1_I17_c1
GACATCCAGGCGCGGACAACtcccggtcgtgagtttatctGTAGAACTGTTATCAAACTGTCGTTCAGGTAGAATTGTTAtcccggtcgtgagtttatctTCCCGGTCGTGAGTTTATCTgtcgatgcagcgcgaaaggg
>ALX4___NODE_135776_length_2353_cov_4.882960_g28984_i0___448___P1_I17_c1
GACATCCAGGCGCGGACAACtcccggtcgtgagtttatctCAAACTGTTCATCGGGTAGCAACACTAACATCTGGCTGACtcccggtcgtgagtttatctTCCCGGTCGTGAGTTTATCTgtcgatgcagcgcgaaaggg
>ALX4___NODE_135776_length_2353_cov_4.882960_g28984_i0___408___P1_I17_c1
GACATCCAGGCGCGGACAACtcccggtcgtgagtttatctAGTGAATTATTGCTGATAGTTCAGGCATAACATTATATCAtcccggtcgtgagtttatctTCCCGGTCGTGAGTTTATCTgtcgatgcagcgcgaaaggg
>ALX4___NODE_135776_length_2353_cov_4.882960_g28984_i0___368___P1_I17_c1
GACATCCAGGCGCGGACAACtcccggtcgtgagtttatctTAAAAACATAACATCCGACCGTGACATCTACGCACCATTGtcccggtcgtgagtttatctTCCCGGTCGTGAGTTTATCTgtcgatgcagcgcgaaaggg
>ALX4___NODE_135776_length_2353_cov_4.882960_g28984_i0___248___P1_I17_c1
GACATCCAGGCGCGGACAACtcccggtcgtgagtttatctAAATCTAGTACTATTCCAGAGTCAAGCGCGTTATAAGGTGtcccggtcgtgagtttatctTCCCGGTCGTGAGTTTATCTgtcgatgcagcgcgaaaggg
>ALX4___NODE_135776_length_2353_cov_4.882960_g28984_i0___168___P1_I17_c1
GACATCCAGGCGCGGACAACtcccggtcgtgagtttatctCTGTCGCTAAGGTGAGGTCTATAATGCGTTGCTCGGGAACtcccggtcgtgagtttatctTCCCGGTCGTGAGTTTATCTgtcgatgcagcgcgaaaggg
>ALX4___NODE_135776_length_2353_cov_4.882960_g28984_i0___128___P1_I17_c1
GACATCCAGGCGCGGACAACtcccggtcgtgagtttatctGTGGTCGCTAGAGTAAACACAAGGCGTGGGGTTAGCAAGTtcccggtcgtgagtttatctTCCCGGTCGTGAGTTTATCTgtcgatgcagcgcgaaaggg
>ALX4___NODE_135776_length_2353_cov_4.882960_g28984_i0___48___P1_I17_c1
GACATCCAGGCGCGGACAACtcccggtcgtgagtttatctTGTTACAGTGGCCAGCTGTCAGGGTTTCCATCAAATGGATtcccggtcgtgagtttatctTCCCGGTCGTGAGTTTATCTgtcgatgcagcgcgaaaggg
>ALX4___NODE_135776_length_2353_cov_4.882960_g28984_i0___0___P1_I17_c1
GACATCCAGGCGCGGACAACtcccggtcgtgagtttatctATCGCGCAAATAACTGACGAACAGCCTCTCGCTGCTCGTTtcccggtcgtgagtttatctTCCCGGTCGTGAGTTTATCTgtcgatgcagcgcgaaaggg
>PBX4___NODE_13997_length_7478_cov_15.974847_g2349_i1___1081___P1_L11_c2
GACATCCAGGCGCGGACAACcgtcgactagacctgatcagCGGTTTCTGAACTGCATTCAAGCACTAATTCAGTTGCGGCcgtcgactagacctgatcagCGTCGACTAGACCTGATCAGgtcgatgcagcgcgaaaggg
>PBX4___NODE_13997_length_7478_cov_15.974847_g2349_i1___1121___P1_L14_c2
GACATCCAGGCGCGGACAACctacccgagtcggaacatgcATCAGGCTTTGATCGTTCGTCGAGCTTGGTGATTTCTGCTctacccgagtcggaacatgcCTACCCGAGTCGGAACATGCgtcgatgcagcgcgaaaggg
>PBX4___NODE_13997_length_7478_cov_15.974847_g2349_i1___1162___P1_L11_c2
GACATCCAGGCGCGGACAACcgtcgactagacctgatcagGTTCGAGTGGCAGAGCGGGGGCGGGACTTTCTTCAGTCAAcgtcgactagacctgatcagCGTCGACTAGACCTGATCAGgtcgatgcagcgcgaaaggg
>PBX4___NODE_13997_length_7478_cov_15.974847_g2349_i1___1226___P1_L14_c2
GACATCCAGGCGCGGACAACctacccgagtcggaacatgcCATGAAATCTGTTGCGAGGCAGACGATGTGGGAGTGGGGGctacccgagtcggaacatgcCTACCCGAGTCGGAACATGCgtcgatgcagcgcgaaaggg
>PBX4___NODE_13997_length_7478_cov_15.974847_g2349_i1___1266___P1_L11_c2
GACATCCAGGCGCGGACAACcgtcgactagacctgatcagGTCTGCAACTGTGCCGGTAACAGTGGCGGTGGTTGGCGTGcgtcgactagacctgatcagCGTCGACTAGACCTGATCAGgtcgatgcagcgcgaaaggg
>PBX4___NODE_13997_length_7478_cov_15.974847_g2349_i1___1525___P1_L14_c2
GACATCCAGGCGCGGACAACctacccgagtcggaacatgcTTGGCGGGTAATCTGTCTGTGAAGGTTGTGAAGTGTGGGGctacccgagtcggaacatgcCTACCCGAGTCGGAACATGCgtcgatgcagcgcgaaaggg
>PBX4___NODE_13997_length_7478_cov_15.974847_g2349_i1___1589___P1_L11_c2
GACATCCAGGCGCGGACAACcgtcgactagacctgatcagTGCTGGCAAACATTAGGGGCGTTAGTATTTTCATCAAAATcgtcgactagacctgatcagCGTCGACTAGACCTGATCAGgtcgatgcagcgcgaaaggg
>PBX4___NODE_13997_length_7478_cov_15.974847_g2349_i1___1629___P1_L14_c2
GACATCCAGGCGCGGACAACctacccgagtcggaacatgcATGTTCATCTCGGTTCGTCTCAACAGTCACTATTTCTACTctacccgagtcggaacatgcCTACCCGAGTCGGAACATGCgtcgatgcagcgcgaaaggg
>PBX4___NODE_13997_length_7478_cov_15.974847_g2349_i1___1669___P1_L11_c2
GACATCCAGGCGCGGACAACcgtcgactagacctgatcagGACCGATGGACCACACTGCATCAATCCTGGGAATACTGACcgtcgactagacctgatcagCGTCGACTAGACCTGATCAGgtcgatgcagcgcgaaaggg
>PBX4___NODE_13997_length_7478_cov_15.974847_g2349_i1___1773___P1_L14_c2
GACATCCAGGCGCGGACAACctacccgagtcggaacatgcCTTGGGTCTAACAACAGAGTGGTGTCGTTGAGAGTCAGCCctacccgagtcggaacatgcCTACCCGAGTCGGAACATGCgtcgatgcagcgcgaaaggg
>PBX4___NODE_13997_length_7478_cov_15.974847_g2349_i1___1813___P1_L11_c2
GACATCCAGGCGCGGACAACcgtcgactagacctgatcagGTGGAATGGTGGCTGTGCCAGTGTGGGGGATGCGGACAAGcgtcgactagacctgatcagCGTCGACTAGACCTGATCAGgtcgatgcagcgcgaaaggg
>PBX4___NODE_13997_length_7478_cov_15.974847_g2349_i1___1876___P1_L14_c2
GACATCCAGGCGCGGACAACctacccgagtcggaacatgcTGTGCGTTTCCTGCCCAGGATTCTTGGGGAAGACTGTTCTctacccgagtcggaacatgcCTACCCGAGTCGGAACATGCgtcgatgcagcgcgaaaggg
>PBX4___NODE_13997_length_7478_cov_15.974847_g2349_i1___1916___P1_L11_c2
GACATCCAGGCGCGGACAACcgtcgactagacctgatcagTGGGTTTTCATAATCTGAGACATGCTGACAATGTGCGCCTcgtcgactagacctgatcagCGTCGACTAGACCTGATCAGgtcgatgcagcgcgaaaggg
>PBX4___NODE_13997_length_7478_cov_15.974847_g2349_i1___1962___P1_L14_c2
GACATCCAGGCGCGGACAACctacccgagtcggaacatgcGGGCTCGGGGCTGTCTTGGATGAAAAACGTTTTGCTGGATctacccgagtcggaacatgcCTACCCGAGTCGGAACATGCgtcgatgcagcgcgaaaggg
>PBX4___NODE_13997_length_7478_cov_15.974847_g2349_i1___2002___P1_L11_c2
GACATCCAGGCGCGGACAACcgtcgactagacctgatcagGCTTGCTCCTGTATTCTGTCAGGGAATCTGACTTTTTGCTcgtcgactagacctgatcagCGTCGACTAGACCTGATCAGgtcgatgcagcgcgaaaggg
>PBX4___NODE_13997_length_7478_cov_15.974847_g2349_i1___2042___P1_L14_c2
GACATCCAGGCGCGGACAACctacccgagtcggaacatgcAGCACTTTGAGCGTTTTGTACGACTTTGACATGGCGAAGGctacccgagtcggaacatgcCTACCCGAGTCGGAACATGCgtcgatgcagcgcgaaaggg
>PBX4___NODE_13997_length_7478_cov_15.974847_g2349_i1___2082___P1_L11_c2
GACATCCAGGCGCGGACAACcgtcgactagacctgatcagGCAGCTCTTGCCACCCGACAAACTGTGTGAGGGCAGCGTGcgtcgactagacctgatcagCGTCGACTAGACCTGATCAGgtcgatgcagcgcgaaaggg
>PBX4___NODE_13997_length_7478_cov_15.974847_g2349_i1___2122___P1_L14_c2
GACATCCAGGCGCGGACAACctacccgagtcggaacatgcTGTGCTGGATTTGTAGGGGCTTCAGGTTGTGGTCGATCAGctacccgagtcggaacatgcCTACCCGAGTCGGAACATGCgtcgatgcagcgcgaaaggg
>PBX4___NODE_13997_length_7478_cov_15.974847_g2349_i1___2162___P1_L11_c2
GACATCCAGGCGCGGACAACcgtcgactagacctgatcagTCCAGCTTGAGGACGGCCAGCGACTTCTTGTGCTCCAAGTcgtcgactagacctgatcagCGTCGACTAGACCTGATCAGgtcgatgcagcgcgaaaggg
>PBX4___NODE_13997_length_7478_cov_15.974847_g2349_i1___2202___P1_L14_c2
GACATCCAGGCGCGGACAACctacccgagtcggaacatgcGGACTCATCGCTGTCTTCTTGGTAGTTGAAGCGCAGGGTCctacccgagtcggaacatgcCTACCCGAGTCGGAACATGCgtcgatgcagcgcgaaaggg
>PBX4___NODE_13997_length_7478_cov_15.974847_g2349_i1___2301___P1_L11_c2
GACATCCAGGCGCGGACAACcgtcgactagacctgatcagAGAACGAGATGCCACGCCTTTCACCGTTTTTTTGAACTTTcgtcgactagacctgatcagCGTCGACTAGACCTGATCAGgtcgatgcagcgcgaaaggg
>PBX4___NODE_13997_length_7478_cov_15.974847_g2349_i1___2341___P1_L14_c2
GACATCCAGGCGCGGACAACctacccgagtcggaacatgcACACCGCGTCCATGCCCACCTCCTCTCTGTGTCGGTATTTctacccgagtcggaacatgcCTACCCGAGTCGGAACATGCgtcgatgcagcgcgaaaggg
>PBX4___NODE_13997_length_7478_cov_15.974847_g2349_i1___2381___P1_L11_c2
GACATCCAGGCGCGGACAACcgtcgactagacctgatcagATGAAGCCTGGACTTTGAGGGTCATCATCCACATCCAGGTcgtcgactagacctgatcagCGTCGACTAGACCTGATCAGgtcgatgcagcgcgaaaggg
>PBX4___NODE_13997_length_7478_cov_15.974847_g2349_i1___2421___P1_L14_c2
GACATCCAGGCGCGGACAACctacccgagtcggaacatgcCAGGGAGTCATCCTCCATGCTGTCCTCGTGCATGCTGGACctacccgagtcggaacatgcCTACCCGAGTCGGAACATGCgtcgatgcagcgcgaaaggg
>PBX4___NODE_13997_length_7478_cov_15.974847_g2349_i1___2461___P1_L11_c2
GACATCCAGGCGCGGACAACcgtcgactagacctgatcagGCAGGTACTGGTCCATGCTGAGAGACTGGCCGCTCTGATCcgtcgactagacctgatcagCGTCGACTAGACCTGATCAGgtcgatgcagcgcgaaaggg
>PBX4___NODE_13997_length_7478_cov_15.974847_g2349_i1___2521___P1_L14_c2
GACATCCAGGCGCGGACAACctacccgagtcggaacatgcACTGGTCCTCTGGAGGGTCGAAGGGGATGTTTGGGAAGGGctacccgagtcggaacatgcCTACCCGAGTCGGAACATGCgtcgatgcagcgcgaaaggg
>PBX4___NODE_13997_length_7478_cov_15.974847_g2349_i1___2597___P1_L11_c2
GACATCCAGGCGCGGACAACcgtcgactagacctgatcagCAGGAGTCGGCCGGGGGCCAGTCATAGTCAAGCACACTGTcgtcgactagacctgatcagCGTCGACTAGACCTGATCAGgtcgatgcagcgcgaaaggg
>PBX4___NODE_13997_length_7478_cov_15.974847_g2349_i1___2637___P1_L14_c2
GACATCCAGGCGCGGACAACctacccgagtcggaacatgcCATGGATATGGGGCCTGTCTTGGAGGAGCCTGGGGGAAAGctacccgagtcggaacatgcCTACCCGAGTCGGAACATGCgtcgatgcagcgcgaaaggg
>PBX4___NODE_13997_length_7478_cov_15.974847_g2349_i1___2797___P1_L11_c2
GACATCCAGGCGCGGACAACcgtcgactagacctgatcagTGGGGCCTGCTGGCAAGGAAATAGGACCTGTTGTCATAGAcgtcgactagacctgatcagCGTCGACTAGACCTGATCAGgtcgatgcagcgcgaaaggg
>PBX4___NODE_13997_length_7478_cov_15.974847_g2349_i1___2837___P1_L14_c2
GACATCCAGGCGCGGACAACctacccgagtcggaacatgcATCTGACAGGATAGGGGTTTAGAGATTGTCGTCATGGAAActacccgagtcggaacatgcCTACCCGAGTCGGAACATGCgtcgatgcagcgcgaaaggg
>PBX4___NODE_13997_length_7478_cov_15.974847_g2349_i1___2882___P1_L11_c2
GACATCCAGGCGCGGACAACcgtcgactagacctgatcagTTGTCTAAAAACTGGTTTCTAGCCGTCAGTCTGTCTGTGTcgtcgactagacctgatcagCGTCGACTAGACCTGATCAGgtcgatgcagcgcgaaaggg
>PBX4___NODE_13997_length_7478_cov_15.974847_g2349_i1___2923___P1_L14_c2
GACATCCAGGCGCGGACAACctacccgagtcggaacatgcGACCGTTTTCCTCAAACTGACTGTTGTCTGGCGGTGGCTGctacccgagtcggaacatgcCTACCCGAGTCGGAACATGCgtcgatgcagcgcgaaaggg
>PBX4___NODE_13997_length_7478_cov_15.974847_g2349_i1___3141___P1_L14_c2
GACATCCAGGCGCGGACAACctacccgagtcggaacatgcAATCTCTAAAGCGGAGTCTTTGGCGGGCGAGTTTGAGAGTctacccgagtcggaacatgcCTACCCGAGTCGGAACATGCgtcgatgcagcgcgaaaggg
>PBX4___NODE_13997_length_7478_cov_15.974847_g2349_i1___3185___P1_L11_c2
GACATCCAGGCGCGGACAACcgtcgactagacctgatcagAAGAGGGCGGCTGTGTCGTGATTGGCTGAGAGGGAAGGGGcgtcgactagacctgatcagCGTCGACTAGACCTGATCAGgtcgatgcagcgcgaaaggg
>PBX4___NODE_13997_length_7478_cov_15.974847_g2349_i1___3225___P1_L14_c2
GACATCCAGGCGCGGACAACctacccgagtcggaacatgcGGCCACCTGGGTGGATGAGTAGGATGGTGAGGGTAAGCCActacccgagtcggaacatgcCTACCCGAGTCGGAACATGCgtcgatgcagcgcgaaaggg
>PBX4___NODE_13997_length_7478_cov_15.974847_g2349_i1___3476___P1_L11_c2
GACATCCAGGCGCGGACAACcgtcgactagacctgatcagGGACATGGTGCCAGAATGGTGTCCCCTGTCGTCATGGGCGcgtcgactagacctgatcagCGTCGACTAGACCTGATCAGgtcgatgcagcgcgaaaggg
>PBX4___NODE_13997_length_7478_cov_15.974847_g2349_i1___3516___P1_L14_c2
GACATCCAGGCGCGGACAACctacccgagtcggaacatgcTGTAGAGATGGCGCCGTCATGGCCGACGTTGTCGCTGTCGctacccgagtcggaacatgcCTACCCGAGTCGGAACATGCgtcgatgcagcgcgaaaggg
>PBX4___NODE_13997_length_7478_cov_15.974847_g2349_i1___3556___P1_L11_c2
GACATCCAGGCGCGGACAACcgtcgactagacctgatcagCAGCGTGCTGAGGGTCCAAGTCCAGGGCCGTCATGAGGGCcgtcgactagacctgatcagCGTCGACTAGACCTGATCAGgtcgatgcagcgcgaaaggg
>PBX4___NODE_13997_length_7478_cov_15.974847_g2349_i1___3596___P1_L14_c2
GACATCCAGGCGCGGACAACctacccgagtcggaacatgcGCACTGAACAAACCACCCGGCCTGTGATTGTCCATGAAGGctacccgagtcggaacatgcCTACCCGAGTCGGAACATGCgtcgatgcagcgcgaaaggg
>PBX4___NODE_13997_length_7478_cov_15.974847_g2349_i1___3676___P1_L11_c2
GACATCCAGGCGCGGACAACcgtcgactagacctgatcagTCAGTCTTTGGAATTCAACACCGCTCTGACTCTCCACTCCcgtcgactagacctgatcagCGTCGACTAGACCTGATCAGgtcgatgcagcgcgaaaggg
>PBX4___NODE_13997_length_7478_cov_15.974847_g2349_i1___3756___P1_L14_c2
GACATCCAGGCGCGGACAACctacccgagtcggaacatgcGCTGGCTAGCGTATAGGCTGGCTGGCTATCCATGCTGCTCctacccgagtcggaacatgcCTACCCGAGTCGGAACATGCgtcgatgcagcgcgaaaggg
>PBX4___NODE_13997_length_7478_cov_15.974847_g2349_i1___3796___P1_L11_c2
GACATCCAGGCGCGGACAACcgtcgactagacctgatcagCAGTGGCGTGGCCGGGGTACGTGTGGTCCCTATAGGGCTGcgtcgactagacctgatcagCGTCGACTAGACCTGATCAGgtcgatgcagcgcgaaaggg
>PBX4___NODE_13997_length_7478_cov_15.974847_g2349_i1___3836___P1_L14_c2
GACATCCAGGCGCGGACAACctacccgagtcggaacatgcAGGCTGCCGCTGTCTGAGAAGGTTGGCTGAGAGCTGACAActacccgagtcggaacatgcCTACCCGAGTCGGAACATGCgtcgatgcagcgcgaaaggg
>PBX4___NODE_13997_length_7478_cov_15.974847_g2349_i1___3930___P1_L11_c2
GACATCCAGGCGCGGACAACcgtcgactagacctgatcagGCCACTCTCGTCCAGGCAGGGCGTGCTGCGCTGTGACACCcgtcgactagacctgatcagCGTCGACTAGACCTGATCAGgtcgatgcagcgcgaaaggg
>PBX4___NODE_13997_length_7478_cov_15.974847_g2349_i1___3970___P1_L14_c2
GACATCCAGGCGCGGACAACctacccgagtcggaacatgcCGGTCGAGGCTTGCAGGTCAGGCTCCTCCAGGGTCATGTActacccgagtcggaacatgcCTACCCGAGTCGGAACATGCgtcgatgcagcgcgaaaggg
>PBX4___NODE_13997_length_7478_cov_15.974847_g2349_i1___4026___P1_L11_c2
GACATCCAGGCGCGGACAACcgtcgactagacctgatcagACAGACGTTGTCTGGGGGCGGAAAGTGGTGCTGGTGGGGAcgtcgactagacctgatcagCGTCGACTAGACCTGATCAGgtcgatgcagcgcgaaaggg
>PBX4___NODE_13997_length_7478_cov_15.974847_g2349_i1___4066___P1_L14_c2
GACATCCAGGCGCGGACAACctacccgagtcggaacatgcCCTCCCCATACCCGCCAGGCTGGTACACCTCCCCCTCGTTctacccgagtcggaacatgcCTACCCGAGTCGGAACATGCgtcgatgcagcgcgaaaggg
>PBX4___NODE_13997_length_7478_cov_15.974847_g2349_i1___4118___P1_L11_c2
GACATCCAGGCGCGGACAACcgtcgactagacctgatcagTGAGAGTCCTGGTGGGTGTAGGGGTACCAGCCCCCTTCCCcgtcgactagacctgatcagCGTCGACTAGACCTGATCAGgtcgatgcagcgcgaaaggg
>PBX4___NODE_13997_length_7478_cov_15.974847_g2349_i1___4158___P1_L14_c2
GACATCCAGGCGCGGACAACctacccgagtcggaacatgcGGCTGTGGCCGAGCTGGCTGTCTGGTGCAGCGTCTGGTAActacccgagtcggaacatgcCTACCCGAGTCGGAACATGCgtcgatgcagcgcgaaaggg
>PBX4___NODE_13997_length_7478_cov_15.974847_g2349_i1___4198___P1_L11_c2
GACATCCAGGCGCGGACAACcgtcgactagacctgatcagGGTCGTTGAAGGGGTAGTAGATGACCTCGCTGCTGGATGTcgtcgactagacctgatcagCGTCGACTAGACCTGATCAGgtcgatgcagcgcgaaaggg
>PBX4___NODE_13997_length_7478_cov_15.974847_g2349_i1___4238___P1_L14_c2
GACATCCAGGCGCGGACAACctacccgagtcggaacatgcTTTTCCTCTGAGCCCAGAAGGCTGGGGTTGAGCTGCATGActacccgagtcggaacatgcCTACCCGAGTCGGAACATGCgtcgatgcagcgcgaaaggg
>PBX4___NODE_13997_length_7478_cov_15.974847_g2349_i1___4314___P1_L11_c2
GACATCCAGGCGCGGACAACcgtcgactagacctgatcagGTCTGGGCATTGTTCGGGGACCTGCTGTGGGTAGGGGTGGcgtcgactagacctgatcagCGTCGACTAGACCTGATCAGgtcgatgcagcgcgaaaggg
>PBX4___NODE_13997_length_7478_cov_15.974847_g2349_i1___4354___P1_L14_c2
GACATCCAGGCGCGGACAACctacccgagtcggaacatgcTCCGCCCGGACTGCGGGAAGTAAACCTGTGATAGAGTCGGctacccgagtcggaacatgcCTACCCGAGTCGGAACATGCgtcgatgcagcgcgaaaggg
>PBX4___NODE_13997_length_7478_cov_15.974847_g2349_i1___4405___P1_L11_c2
GACATCCAGGCGCGGACAACcgtcgactagacctgatcagTCTGACTGTGGAAGTGACGCCCGCCGCGCGGCCGACCCCCcgtcgactagacctgatcagCGTCGACTAGACCTGATCAGgtcgatgcagcgcgaaaggg
>PBX4___NODE_13997_length_7478_cov_15.974847_g2349_i1___4471___P1_L14_c2
GACATCCAGGCGCGGACAACctacccgagtcggaacatgcTGACGGGCGTCCCCATCTGGGACTGGAGCTGGCGGTGGAGctacccgagtcggaacatgcCTACCCGAGTCGGAACATGCgtcgatgcagcgcgaaaggg
>PBX4___NODE_13997_length_7478_cov_15.974847_g2349_i1___4511___P1_L11_c2
GACATCCAGGCGCGGACAACcgtcgactagacctgatcagTTACGCCTGGCGTCAGGGTTTCTGCGGCGGTACTGTCTCTcgtcgactagacctgatcagCGTCGACTAGACCTGATCAGgtcgatgcagcgcgaaaggg
>PBX4___NODE_13997_length_7478_cov_15.974847_g2349_i1___4551___P1_L14_c2
GACATCCAGGCGCGGACAACctacccgagtcggaacatgcCACTTCCAGTAATTCACGAGGTGGTTTAGGGGTGGCCGATctacccgagtcggaacatgcCTACCCGAGTCGGAACATGCgtcgatgcagcgcgaaaggg
>PBX4___NODE_13997_length_7478_cov_15.974847_g2349_i1___4591___P1_L11_c2
GACATCCAGGCGCGGACAACcgtcgactagacctgatcagGCTGGTTTAACGGCTCATTGTGTCGCACTTTCTTTTCCCCcgtcgactagacctgatcagCGTCGACTAGACCTGATCAGgtcgatgcagcgcgaaaggg
>PBX4___NODE_13997_length_7478_cov_15.974847_g2349_i1___4631___P1_L14_c2
GACATCCAGGCGCGGACAACctacccgagtcggaacatgcTCATGCTGCCAGTACCATTCGTACATAATGTCCACCGCACctacccgagtcggaacatgcCTACCCGAGTCGGAACATGCgtcgatgcagcgcgaaaggg
>PBX4___NODE_13997_length_7478_cov_15.974847_g2349_i1___4740___P1_L11_c2
GACATCCAGGCGCGGACAACcgtcgactagacctgatcagGTTGGACCGGTTGCGCTTGTTGGCGAACCACGACTTGACTcgtcgactagacctgatcagCGTCGACTAGACCTGATCAGgtcgatgcagcgcgaaaggg
>PBX4___NODE_13997_length_7478_cov_15.974847_g2349_i1___4883___P1_L14_c2
GACATCCAGGCGCGGACAACctacccgagtcggaacatgcTTGTGGATGATCTGCGACAGTTCCTTGATGATGAAGGAGTctacccgagtcggaacatgcCTACCCGAGTCGGAACATGCgtcgatgcagcgcgaaaggg
>PBX4___NODE_13997_length_7478_cov_15.974847_g2349_i1___1041___P1_L14_c2
GACATCCAGGCGCGGACAACctacccgagtcggaacatgcCATGACAAGTTTTCGCTTCGCTATCACATGTGTTGATATCctacccgagtcggaacatgcCTACCCGAGTCGGAACATGCgtcgatgcagcgcgaaaggg
>PBX4___NODE_13997_length_7478_cov_15.974847_g2349_i1___5046___P1_L11_c2
GACATCCAGGCGCGGACAACcgtcgactagacctgatcagCGGGTAGGTCTGCGATCAATGATTCACACCACACTGTCAGcgtcgactagacctgatcagCGTCGACTAGACCTGATCAGgtcgatgcagcgcgaaaggg
>PBX4___NODE_13997_length_7478_cov_15.974847_g2349_i1___1001___P1_L14_c2
GACATCCAGGCGCGGACAACctacccgagtcggaacatgcGATTCGTGGCGCGAGTTCCGACCTTCCCAAAACCAAACAActacccgagtcggaacatgcCTACCCGAGTCGGAACATGCgtcgatgcagcgcgaaaggg
>PBX4___NODE_13997_length_7478_cov_15.974847_g2349_i1___5086___P1_L11_c2
GACATCCAGGCGCGGACAACcgtcgactagacctgatcagGTCGTGGGTAGCAGGATTCATGCCTTGTTTTTGTGGACGAcgtcgactagacctgatcagCGTCGACTAGACCTGATCAGgtcgatgcagcgcgaaaggg
>PBX4___NODE_13997_length_7478_cov_15.974847_g2349_i1___934___P1_L14_c2
GACATCCAGGCGCGGACAACctacccgagtcggaacatgcAAGAGACACTTGCCTTTCAGCAATGGTCGTCAGGTGTCGCctacccgagtcggaacatgcCTACCCGAGTCGGAACATGCgtcgatgcagcgcgaaaggg
>PBX4___NODE_13997_length_7478_cov_15.974847_g2349_i1___5126___P1_L11_c2
GACATCCAGGCGCGGACAACcgtcgactagacctgatcagGTGGAAAGTAGGTCTGGGGCCAGTCTATTTACGCCATTCTcgtcgactagacctgatcagCGTCGACTAGACCTGATCAGgtcgatgcagcgcgaaaggg
>PBX4___NODE_13997_length_7478_cov_15.974847_g2349_i1___894___P1_L14_c2
GACATCCAGGCGCGGACAACctacccgagtcggaacatgcAGACTATGCAACTCCACCAGGCTTGCCCAATCTCTTCGGTctacccgagtcggaacatgcCTACCCGAGTCGGAACATGCgtcgatgcagcgcgaaaggg
>PBX4___NODE_13997_length_7478_cov_15.974847_g2349_i1___854___P1_L11_c2
GACATCCAGGCGCGGACAACcgtcgactagacctgatcagGTCTGTGTTGCCGCTGGCCTTGTGCTATGTCTTTTCATCGcgtcgactagacctgatcagCGTCGACTAGACCTGATCAGgtcgatgcagcgcgaaaggg
>PBX4___NODE_13997_length_7478_cov_15.974847_g2349_i1___814___P1_L14_c2
GACATCCAGGCGCGGACAACctacccgagtcggaacatgcTTTTACTTCTGTCTGTCGCCCTCGGCGATAGCACTGGAAActacccgagtcggaacatgcCTACCCGAGTCGGAACATGCgtcgatgcagcgcgaaaggg
>PBX4___NODE_13997_length_7478_cov_15.974847_g2349_i1___774___P1_L11_c2
GACATCCAGGCGCGGACAACcgtcgactagacctgatcagAAGTGCTTCGATTTGCCGCAGGTTTGTTTTTCCCTCCGCGcgtcgactagacctgatcagCGTCGACTAGACCTGATCAGgtcgatgcagcgcgaaaggg
>PBX4___NODE_13997_length_7478_cov_15.974847_g2349_i1___734___P1_L14_c2
GACATCCAGGCGCGGACAACctacccgagtcggaacatgcAGATGCAAAACGCATTCTCATTGGCTCGGTTGCTAAATTGctacccgagtcggaacatgcCTACCCGAGTCGGAACATGCgtcgatgcagcgcgaaaggg
>PBX4___NODE_13997_length_7478_cov_15.974847_g2349_i1___694___P1_L11_c2
GACATCCAGGCGCGGACAACcgtcgactagacctgatcagTTTCCCTTGTCGTTATTGGTGCATGCAGATCGTGGGCAAAcgtcgactagacctgatcagCGTCGACTAGACCTGATCAGgtcgatgcagcgcgaaaggg
>PBX4___NODE_13997_length_7478_cov_15.974847_g2349_i1___5371___P1_L14_c2
GACATCCAGGCGCGGACAACctacccgagtcggaacatgcTTTAGGCGAATCATGTGCAAGTTCTAAACAACACTTTTTTctacccgagtcggaacatgcCTACCCGAGTCGGAACATGCgtcgatgcagcgcgaaaggg
>PBX4___NODE_13997_length_7478_cov_15.974847_g2349_i1___654___P1_L11_c2
GACATCCAGGCGCGGACAACcgtcgactagacctgatcagACCATTCGGCTGCATGGGTAGGCCTAATGAAGAAAAGAAAcgtcgactagacctgatcagCGTCGACTAGACCTGATCAGgtcgatgcagcgcgaaaggg
>PBX4___NODE_13997_length_7478_cov_15.974847_g2349_i1___5411___P1_L14_c2
GACATCCAGGCGCGGACAACctacccgagtcggaacatgcAACAAACCTTTGAACAGACGTTCTTGGGTTAGTACGCTGGctacccgagtcggaacatgcCTACCCGAGTCGGAACATGCgtcgatgcagcgcgaaaggg
>PBX4___NODE_13997_length_7478_cov_15.974847_g2349_i1___5482___P1_L11_c2
GACATCCAGGCGCGGACAACcgtcgactagacctgatcagGCAAATTGCAGTCACTAAAAATCTAGTATGTTTGTCAGTTcgtcgactagacctgatcagCGTCGACTAGACCTGATCAGgtcgatgcagcgcgaaaggg
>PBX4___NODE_13997_length_7478_cov_15.974847_g2349_i1___5522___P1_L14_c2
GACATCCAGGCGCGGACAACctacccgagtcggaacatgcTTAATTCAAAAAGGTCTGTCGTTCCAAAAAGGAAGGTGTTctacccgagtcggaacatgcCTACCCGAGTCGGAACATGCgtcgatgcagcgcgaaaggg
>PBX4___NODE_13997_length_7478_cov_15.974847_g2349_i1___495___P1_L11_c2
GACATCCAGGCGCGGACAACcgtcgactagacctgatcagGTCTTCCCATCAGCGAATAATAAAAACCCTCCTTCGTCCCcgtcgactagacctgatcagCGTCGACTAGACCTGATCAGgtcgatgcagcgcgaaaggg
>PBX4___NODE_13997_length_7478_cov_15.974847_g2349_i1___445___P1_L14_c2
GACATCCAGGCGCGGACAACctacccgagtcggaacatgcGCCCTTTATTTAAATCCGACCTTATCCACGTCCATGTAGGctacccgagtcggaacatgcCTACCCGAGTCGGAACATGCgtcgatgcagcgcgaaaggg
>PBX4___NODE_13997_length_7478_cov_15.974847_g2349_i1___405___P1_L11_c2
GACATCCAGGCGCGGACAACcgtcgactagacctgatcagCCTACCCCCTCTCTGAAGCGCCGACCCCTGGGCTGCGTTCcgtcgactagacctgatcagCGTCGACTAGACCTGATCAGgtcgatgcagcgcgaaaggg
>PBX4___NODE_13997_length_7478_cov_15.974847_g2349_i1___5683___P1_L14_c2
GACATCCAGGCGCGGACAACctacccgagtcggaacatgcACAAACAAGGGTTCACTTCTGTCCACAACTAAAAAATGTTctacccgagtcggaacatgcCTACCCGAGTCGGAACATGCgtcgatgcagcgcgaaaggg
>PBX4___NODE_13997_length_7478_cov_15.974847_g2349_i1___5723___P1_L11_c2
GACATCCAGGCGCGGACAACcgtcgactagacctgatcagGGTTTGAAAAAGGAAGGCACTTGTAAGTTGTATTGCAGCCcgtcgactagacctgatcagCGTCGACTAGACCTGATCAGgtcgatgcagcgcgaaaggg
>PBX4___NODE_13997_length_7478_cov_15.974847_g2349_i1___5910___P1_L14_c2
GACATCCAGGCGCGGACAACctacccgagtcggaacatgcAAATGCTGCAGACATCCACAAACTTTATATCCATTCTGTTctacccgagtcggaacatgcCTACCCGAGTCGGAACATGCgtcgatgcagcgcgaaaggg
>PBX4___NODE_13997_length_7478_cov_15.974847_g2349_i1___71___P1_L11_c2
GACATCCAGGCGCGGACAACcgtcgactagacctgatcagTTTTGTAATCGGTGTGTCGTTTTTGAAATGCTATTATTTTcgtcgactagacctgatcagCGTCGACTAGACCTGATCAGgtcgatgcagcgcgaaaggg
>PBX4___NODE_13997_length_7478_cov_15.974847_g2349_i1___6060___P1_L14_c2
GACATCCAGGCGCGGACAACctacccgagtcggaacatgcAATATTGCACAGGATCTCAGATCAATAAACAGTTTGAAAGctacccgagtcggaacatgcCTACCCGAGTCGGAACATGCgtcgatgcagcgcgaaaggg
>PBX4___NODE_13997_length_7478_cov_15.974847_g2349_i1___6230___P1_L11_c2
GACATCCAGGCGCGGACAACcgtcgactagacctgatcagACTCCTAAAGAGTCCTATTGTATTGATCGACAAATTTAAAcgtcgactagacctgatcagCGTCGACTAGACCTGATCAGgtcgatgcagcgcgaaaggg
>PBX4___NODE_13997_length_7478_cov_15.974847_g2349_i1___6292___P1_L14_c2
GACATCCAGGCGCGGACAACctacccgagtcggaacatgcGTACCTTTTGCTGGCGAACAGAAAATAATTGTCCACACATctacccgagtcggaacatgcCTACCCGAGTCGGAACATGCgtcgatgcagcgcgaaaggg
>PBX4___NODE_13997_length_7478_cov_15.974847_g2349_i1___6332___P1_L11_c2
GACATCCAGGCGCGGACAACcgtcgactagacctgatcagGAATCCACAACACTGTACTGAAGCTGCTTTAGACCTCAACcgtcgactagacctgatcagCGTCGACTAGACCTGATCAGgtcgatgcagcgcgaaaggg
>PBX4___NODE_13997_length_7478_cov_15.974847_g2349_i1___6396___P1_L14_c2
GACATCCAGGCGCGGACAACctacccgagtcggaacatgcAAACTTGCATCGTAATGATGTGCTAACTTATAAACATAATctacccgagtcggaacatgcCTACCCGAGTCGGAACATGCgtcgatgcagcgcgaaaggg
>PBX4___NODE_13997_length_7478_cov_15.974847_g2349_i1___6448___P1_L11_c2
GACATCCAGGCGCGGACAACcgtcgactagacctgatcagACTGAACAAAGCTAAGACTTTCTTATGTGTGGGGAAAAAAcgtcgactagacctgatcagCGTCGACTAGACCTGATCAGgtcgatgcagcgcgaaaggg
>PKNX2___NODE_29736_length_5731_cov_58.598966_g0_i10717___80___P1_L15_c0
GACATCCAGGCGCGGACAACgctttcgtggctacgtagtcTGTGAGCCTCCTGATAGGACGGGGGCTGGACCTGGTGAATgctttcgtggctacgtagtcGCTTTCGTGGCTACGTAGTCgtcgatgcagcgcgaaaggg
>PKNX2___NODE_29736_length_5731_cov_58.598966_g0_i10717___148___P1_L15_c0
GACATCCAGGCGCGGACAACgctttcgtggctacgtagtcTGCAGCATTGTCAGACTGTGGGTCAGGTATGGGGGCGGGGgctttcgtggctacgtagtcGCTTTCGTGGCTACGTAGTCgtcgatgcagcgcgaaaggg
>PKNX2___NODE_29736_length_5731_cov_58.598966_g0_i10717___188___P1_L15_c0
GACATCCAGGCGCGGACAACgctttcgtggctacgtagtcGGTCAACTTCTGATGCTTGGCTCACAGTGATCAATGCTGGgctttcgtggctacgtagtcGCTTTCGTGGCTACGTAGTCgtcgatgcagcgcgaaaggg
>PKNX2___NODE_29736_length_5731_cov_58.598966_g0_i10717___236___P1_L15_c0
GACATCCAGGCGCGGACAACgctttcgtggctacgtagtcGAAATAGTGGGTGTCTGTAAATGACTTGTTTCTGTTCTTCgctttcgtggctacgtagtcGCTTTCGTGGCTACGTAGTCgtcgatgcagcgcgaaaggg
>PKNX2___NODE_29736_length_5731_cov_58.598966_g0_i10717___333___P1_L15_c0
GACATCCAGGCGCGGACAACgctttcgtggctacgtagtcAAAAAGCTCTGGATGTCTTTGTCATAGTCGGTGCCAGCGTgctttcgtggctacgtagtcGCTTTCGTGGCTACGTAGTCgtcgatgcagcgcgaaaggg
>PKNX2___NODE_29736_length_5731_cov_58.598966_g0_i10717___401___P1_L15_c0
GACATCCAGGCGCGGACAACgctttcgtggctacgtagtcGTATCGACTTTAACATCAAATGATCGAGGTCGTCGTCGTCgctttcgtggctacgtagtcGCTTTCGTGGCTACGTAGTCgtcgatgcagcgcgaaaggg
>PKNX2___NODE_29736_length_5731_cov_58.598966_g0_i10717___453___P1_L15_c0
GACATCCAGGCGCGGACAACgctttcgtggctacgtagtcTTGCACAAGTCACTGACCTTCTCCAGCTCCAGAAGGTGTAgctttcgtggctacgtagtcGCTTTCGTGGCTACGTAGTCgtcgatgcagcgcgaaaggg
>PKNX2___NODE_29736_length_5731_cov_58.598966_g0_i10717___493___P1_L15_c0
GACATCCAGGCGCGGACAACgctttcgtggctacgtagtcCTTCCCCTTCAGGCACGTGATGTAGCGCGAACAGAAGTCCgctttcgtggctacgtagtcGCTTTCGTGGCTACGTAGTCgtcgatgcagcgcgaaaggg
>PKNX2___NODE_29736_length_5731_cov_58.598966_g0_i10717___533___P1_L15_c0
GACATCCAGGCGCGGACAACgctttcgtggctacgtagtcAGTCCATGTCGTCCAGCCTCAAGAGATGTTCACTTTGTAGgctttcgtggctacgtagtcGCTTTCGTGGCTACGTAGTCgtcgatgcagcgcgaaaggg
>PKNX2___NODE_29736_length_5731_cov_58.598966_g0_i10717___592___P1_L15_c0
GACATCCAGGCGCGGACAACgctttcgtggctacgtagtcTGTTCCGTTACCGGTCCAGTCAGTGAGAGTGGTAGAGGAGgctttcgtggctacgtagtcGCTTTCGTGGCTACGTAGTCgtcgatgcagcgcgaaaggg
>PKNX2___NODE_29736_length_5731_cov_58.598966_g0_i10717___640___P1_L15_c0
GACATCCAGGCGCGGACAACgctttcgtggctacgtagtcCCCACCCCCCATGGGCGTCATTACTGGGGTAGAGGGGAGGgctttcgtggctacgtagtcGCTTTCGTGGCTACGTAGTCgtcgatgcagcgcgaaaggg
>PKNX2___NODE_29736_length_5731_cov_58.598966_g0_i10717___680___P1_L15_c0
GACATCCAGGCGCGGACAACgctttcgtggctacgtagtcGACTGATGGTTGCCATAGCGACGCCCTGCTGCATGACCACgctttcgtggctacgtagtcGCTTTCGTGGCTACGTAGTCgtcgatgcagcgcgaaaggg
>PKNX2___NODE_29736_length_5731_cov_58.598966_g0_i10717___720___P1_L15_c0
GACATCCAGGCGCGGACAACgctttcgtggctacgtagtcACCATCTGATAGACCATGTTACCCGAGATGATCTGCCCCTgctttcgtggctacgtagtcGCTTTCGTGGCTACGTAGTCgtcgatgcagcgcgaaaggg
>PKNX2___NODE_29736_length_5731_cov_58.598966_g0_i10717___778___P1_L15_c0
GACATCCAGGCGCGGACAACgctttcgtggctacgtagtcTTGGAGAGGGGAGGCTTGAAGCTGGATGGGTTGGGCCACAgctttcgtggctacgtagtcGCTTTCGTGGCTACGTAGTCgtcgatgcagcgcgaaaggg
>PKNX2___NODE_29736_length_5731_cov_58.598966_g0_i10717___818___P1_L15_c0
GACATCCAGGCGCGGACAACgctttcgtggctacgtagtcGAGTGCTCCCTTGTATCACGGGGGTCGTGCCAACTGCACTgctttcgtggctacgtagtcGCTTTCGTGGCTACGTAGTCgtcgatgcagcgcgaaaggg
>PKNX2___NODE_29736_length_5731_cov_58.598966_g0_i10717___858___P1_L15_c0
GACATCCAGGCGCGGACAACgctttcgtggctacgtagtcGAGGGGACGGGGGAAGCTATCATCCCTATCTGTGATAATGgctttcgtggctacgtagtcGCTTTCGTGGCTACGTAGTCgtcgatgcagcgcgaaaggg
>PKNX2___NODE_29736_length_5731_cov_58.598966_g0_i10717___898___P1_L15_c0
GACATCCAGGCGCGGACAACgctttcgtggctacgtagtcAGAAAGACTCAGGCTGCTTGTCACTGGGGTGGAGGGTTGGgctttcgtggctacgtagtcGCTTTCGTGGCTACGTAGTCgtcgatgcagcgcgaaaggg
>PKNX2___NODE_29736_length_5731_cov_58.598966_g0_i10717___938___P1_L15_c0
GACATCCAGGCGCGGACAACgctttcgtggctacgtagtcTCTTTCCCAGTGGATCGTCATCATCATACCCCTCATCAATgctttcgtggctacgtagtcGCTTTCGTGGCTACGTAGTCgtcgatgcagcgcgaaaggg
>PKNX2___NODE_29736_length_5731_cov_58.598966_g0_i10717___978___P1_L15_c0
GACATCCAGGCGCGGACAACgctttcgtggctacgtagtcGGCAATACTCCTCGCTTGGTATTGTTGGACATGTTGCGTTgctttcgtggctacgtagtcGCTTTCGTGGCTACGTAGTCgtcgatgcagcgcgaaaggg
>PKNX2___NODE_29736_length_5731_cov_58.598966_g0_i10717___1063___P1_L15_c0
GACATCCAGGCGCGGACAACgctttcgtggctacgtagtcAATCTGTCGCTTCTCATCTTCTGTCGGGTATGGGTGCACTgctttcgtggctacgtagtcGCTTTCGTGGCTACGTAGTCgtcgatgcagcgcgaaaggg
>PKNX2___NODE_29736_length_5731_cov_58.598966_g0_i10717___1103___P1_L15_c0
GACATCCAGGCGCGGACAACgctttcgtggctacgtagtcAGTTGTTGACTTGCAGCAGCGTCAGGTTGGTCTGGGAGGCgctttcgtggctacgtagtcGCTTTCGTGGCTACGTAGTCgtcgatgcagcgcgaaaggg
>PKNX2___NODE_29736_length_5731_cov_58.598966_g0_i10717___1143___P1_L15_c0
GACATCCAGGCGCGGACAACgctttcgtggctacgtagtcAACATGGGCTGCAGAATCCTGCGCCGCGCGTTGATAAACCgctttcgtggctacgtagtcGCTTTCGTGGCTACGTAGTCgtcgatgcagcgcgaaaggg
>PKNX2___NODE_29736_length_5731_cov_58.598966_g0_i10717___1215___P1_L15_c0
GACATCCAGGCGCGGACAACgctttcgtggctacgtagtcCGTTGCTGGGGTCGCGTGACGGGTTTGTTCTTCTTCACCTgctttcgtggctacgtagtcGCTTTCGTGGCTACGTAGTCgtcgatgcagcgcgaaaggg
>PKNX2___NODE_29736_length_5731_cov_58.598966_g0_i10717___1255___P1_L15_c0
GACATCCAGGCGCGGACAACgctttcgtggctacgtagtcTATTTGCGGCGTGATGTTAGCGATGGCTGACGGCCAGAATgctttcgtggctacgtagtcGCTTTCGTGGCTACGTAGTCgtcgatgcagcgcgaaaggg
>PKNX2___NODE_29736_length_5731_cov_58.598966_g0_i10717___1295___P1_L15_c0
GACATCCAGGCGCGGACAACgctttcgtggctacgtagtcAGGAAGGAGAGCTAGTCTGCAGCTTGATGAGGTGCGGTGGgctttcgtggctacgtagtcGCTTTCGTGGCTACGTAGTCgtcgatgcagcgcgaaaggg
>PKNX2___NODE_29736_length_5731_cov_58.598966_g0_i10717___1350___P1_L15_c0
GACATCCAGGCGCGGACAACgctttcgtggctacgtagtcCCGGCCGTCACCACTGCGTTAACCAAGGTGGGGGGTGTGTgctttcgtggctacgtagtcGCTTTCGTGGCTACGTAGTCgtcgatgcagcgcgaaaggg
>PKNX2___NODE_29736_length_5731_cov_58.598966_g0_i10717___1458___P1_L15_c0
GACATCCAGGCGCGGACAACgctttcgtggctacgtagtcTGTTGACTGTTGGCGCTCGTTGTCAGGGCGAGGGGGTTGGgctttcgtggctacgtagtcGCTTTCGTGGCTACGTAGTCgtcgatgcagcgcgaaaggg
>PKNX2___NODE_29736_length_5731_cov_58.598966_g0_i10717___1498___P1_L15_c0
GACATCCAGGCGCGGACAACgctttcgtggctacgtagtcTTCAGGCCCCAGAGAGATGACCAGAGTGTTGGGGGCAAACgctttcgtggctacgtagtcGCTTTCGTGGCTACGTAGTCgtcgatgcagcgcgaaaggg
>PKNX2___NODE_29736_length_5731_cov_58.598966_g0_i10717___40___P1_L15_c0
GACATCCAGGCGCGGACAACgctttcgtggctacgtagtcGACTGACATGCTGCAGTCTCCGCCCTTCCAGATTGAGACAgctttcgtggctacgtagtcGCTTTCGTGGCTACGTAGTCgtcgatgcagcgcgaaaggg
>PKNX2___NODE_29736_length_5731_cov_58.598966_g0_i10717___0___P1_L15_c0
GACATCCAGGCGCGGACAACgctttcgtggctacgtagtcCTGTCACTCTTCGTCAAAATGGCGGACGTCAATTATTGACgctttcgtggctacgtagtcGCTTTCGTGGCTACGTAGTCgtcgatgcagcgcgaaaggg
>PKNX2___NODE_29736_length_5731_cov_58.598966_g0_i10717___2041___P1_L15_c0
GACATCCAGGCGCGGACAACgctttcgtggctacgtagtcGGACTAACTTATCTGGCTTAACGGATGCGGTTGTTTATGTgctttcgtggctacgtagtcGCTTTCGTGGCTACGTAGTCgtcgatgcagcgcgaaaggg
>PKNX2___NODE_29736_length_5731_cov_58.598966_g0_i10717___2081___P1_L15_c0
GACATCCAGGCGCGGACAACgctttcgtggctacgtagtcAATGCCGGACGCACTTTACCAAAATACGGTCTGACTTAACgctttcgtggctacgtagtcGCTTTCGTGGCTACGTAGTCgtcgatgcagcgcgaaaggg
>PKNX2___NODE_29736_length_5731_cov_58.598966_g0_i10717___2667___P1_L15_c0
GACATCCAGGCGCGGACAACgctttcgtggctacgtagtcCACAGTTCATACTACATCCATATCCTTAACCCATTGTAGAgctttcgtggctacgtagtcGCTTTCGTGGCTACGTAGTCgtcgatgcagcgcgaaaggg
>HMX___NODE_33562_length_5469_cov_71.536476_g5724_i0___1665___P1_I20_c1
GACATCCAGGCGCGGACAACgaagacgaaccatagttggtTTGTGCACGGGGAGGGCGGAGGCCAGCTTCTCCTGGTCGTgaagacgaaccatagttggtGAAGACGAACCATAGTTGGTgtcgatgcagcgcgaaaggg
>HMX___NODE_33562_length_5469_cov_71.536476_g5724_i0___1724___P1_J5_c1
GACATCCAGGCGCGGACAACcctagaggacgcgatgctgtTGGGGGCTGGTGGCGGCCCAACAACGGCCAGGGTGGGGGTcctagaggacgcgatgctgtCCTAGAGGACGCGATGCTGTgtcgatgcagcgcgaaaggg
>HMX___NODE_33562_length_5469_cov_71.536476_g5724_i0___1764___P1_I20_c1
GACATCCAGGCGCGGACAACgaagacgaaccatagttggtGCCTCGTTTCTTTTGTAGCTTTCGTATGGTGATAAGCCTGgaagacgaaccatagttggtGAAGACGAACCATAGTTGGTgtcgatgcagcgcgaaaggg
>HMX___NODE_33562_length_5469_cov_71.536476_g5724_i0___1899___P1_J5_c1
GACATCCAGGCGCGGACAACcctagaggacgcgatgctgtCCTCTCGACTGGCCACTGCCATGGAGAGACGGTGGTGGTGcctagaggacgcgatgctgtCCTAGAGGACGCGATGCTGTgtcgatgcagcgcgaaaggg
>HMX___NODE_33562_length_5469_cov_71.536476_g5724_i0___1939___P1_I20_c1
GACATCCAGGCGCGGACAACgaagacgaaccatagttggtTCCCAGGGCAGCCCCAGCCCCGACCCTGTCCTCTGAGGGTgaagacgaaccatagttggtGAAGACGAACCATAGTTGGTgtcgatgcagcgcgaaaggg
>HMX___NODE_33562_length_5469_cov_71.536476_g5724_i0___2003___P1_J5_c1
GACATCCAGGCGCGGACAACcctagaggacgcgatgctgtGCTTCCAATGCACCGTCACAGGGCCCTCTCCCGTCTCCTCcctagaggacgcgatgctgtCCTAGAGGACGCGATGCTGTgtcgatgcagcgcgaaaggg
>HMX___NODE_33562_length_5469_cov_71.536476_g5724_i0___2043___P1_I20_c1
GACATCCAGGCGCGGACAACgaagacgaaccatagttggtGCACCAGTGACAGCAGGCAGGGGGATCCCAGACCCGCTCTgaagacgaaccatagttggtGAAGACGAACCATAGTTGGTgtcgatgcagcgcgaaaggg
>HMX___NODE_33562_length_5469_cov_71.536476_g5724_i0___2124___P1_J5_c1
GACATCCAGGCGCGGACAACcctagaggacgcgatgctgtTCTCGTGGAGGAGGTGGCGTAAGCAACTCGTCGTCGTCGTcctagaggacgcgatgctgtCCTAGAGGACGCGATGCTGTgtcgatgcagcgcgaaaggg
>HMX___NODE_33562_length_5469_cov_71.536476_g5724_i0___2204___P1_I20_c1
GACATCCAGGCGCGGACAACgaagacgaaccatagttggtTCTGAAGACTGTTCGGGTAGCGCACACAGTCGAAGATCCCgaagacgaaccatagttggtGAAGACGAACCATAGTTGGTgtcgatgcagcgcgaaaggg
>HMX___NODE_33562_length_5469_cov_71.536476_g5724_i0___2244___P1_J5_c1
GACATCCAGGCGCGGACAACcctagaggacgcgatgctgtTGCTCTCGACTGATGCCCACTCTTTTAGCAATGAGCTGTTcctagaggacgcgatgctgtCCTAGAGGACGCGATGCTGTgtcgatgcagcgcgaaaggg
>HMX___NODE_33562_length_5469_cov_71.536476_g5724_i0___2284___P1_I20_c1
GACATCCAGGCGCGGACAACgaagacgaaccatagttggtCACATCCTTCCGCCTGCGGTTCTGGAACCAGATCTTGACTgaagacgaaccatagttggtGAAGACGAACCATAGTTGGTgtcgatgcagcgcgaaaggg
>HMX___NODE_33562_length_5469_cov_71.536476_g5724_i0___2330___P1_J5_c1
GACATCCAGGCGCGGACAACcctagaggacgcgatgctgtTGCTGGACGTGCTGATGTCCACAGAACCCGGAGTCTTGTTcctagaggacgcgatgctgtCCTAGAGGACGCGATGCTGTgtcgatgcagcgcgaaaggg
>HMX___NODE_33562_length_5469_cov_71.536476_g5724_i0___2425___P1_I20_c1
GACATCCAGGCGCGGACAACgaagacgaaccatagttggtGTCATTGCTAGAATTGTCTGAGGACTGGGAAGTGGGGGTGgaagacgaaccatagttggtGAAGACGAACCATAGTTGGTgtcgatgcagcgcgaaaggg
>HMX___NODE_33562_length_5469_cov_71.536476_g5724_i0___2465___P1_J5_c1
GACATCCAGGCGCGGACAACcctagaggacgcgatgctgtACTGAGCGTCCGGACTCGCATCGTCCTTGTCTTTAGAGTTcctagaggacgcgatgctgtCCTAGAGGACGCGATGCTGTgtcgatgcagcgcgaaaggg
>HMX___NODE_33562_length_5469_cov_71.536476_g5724_i0___2522___P1_I20_c1
GACATCCAGGCGCGGACAACgaagacgaaccatagttggtCGGCTTCTGGAACCATTCGAGTCTTTTGACCATTTTCACCgaagacgaaccatagttggtGAAGACGAACCATAGTTGGTgtcgatgcagcgcgaaaggg
>HMX___NODE_33562_length_5469_cov_71.536476_g5724_i0___2579___P1_J5_c1
GACATCCAGGCGCGGACAACcctagaggacgcgatgctgtTCTCCTTAAGTTTTTCGTCACTGAAACGTTTTAATTCTGAcctagaggacgcgatgctgtCCTAGAGGACGCGATGCTGTgtcgatgcagcgcgaaaggg
>HMX___NODE_33562_length_5469_cov_71.536476_g5724_i0___2637___P1_I20_c1
GACATCCAGGCGCGGACAACgaagacgaaccatagttggtGTCGACGAGCGAACAGTTTGAGATTTACGTTTTCCTTTCGgaagacgaaccatagttggtGAAGACGAACCATAGTTGGTgtcgatgcagcgcgaaaggg
>HMX___NODE_33562_length_5469_cov_71.536476_g5724_i0___2677___P1_J5_c1
GACATCCAGGCGCGGACAACcctagaggacgcgatgctgtGAGCTGGTTCAAGCTGTTGGTCACATCCAGAGAAGGGACCcctagaggacgcgatgctgtCCTAGAGGACGCGATGCTGTgtcgatgcagcgcgaaaggg
>HMX___NODE_33562_length_5469_cov_71.536476_g5724_i0___2717___P1_I20_c1
GACATCCAGGCGCGGACAACgaagacgaaccatagttggtGCGGGGCCGTCAGGTCGTACGTTTGGAACAGTCTGCCCGGgaagacgaaccatagttggtGAAGACGAACCATAGTTGGTgtcgatgcagcgcgaaaggg
>HMX___NODE_33562_length_5469_cov_71.536476_g5724_i0___2810___P1_J5_c1
GACATCCAGGCGCGGACAACcctagaggacgcgatgctgtGAGGATGGCTGAAGGCAGAGCTGTTGAGGGAGTGAGTGAAcctagaggacgcgatgctgtCCTAGAGGACGCGATGCTGTgtcgatgcagcgcgaaaggg
>HMX___NODE_33562_length_5469_cov_71.536476_g5724_i0___2850___P1_I20_c1
GACATCCAGGCGCGGACAACgaagacgaaccatagttggtTCCCATGTCAGCCGGGACATTGAGGACGGCACGTGGTCACgaagacgaaccatagttggtGAAGACGAACCATAGTTGGTgtcgatgcagcgcgaaaggg
>HMX___NODE_33562_length_5469_cov_71.536476_g5724_i0___2890___P1_J5_c1
GACATCCAGGCGCGGACAACcctagaggacgcgatgctgtACCACCACCCAGTGTTGGACTCAGCCCAGCATTCAGCCCAcctagaggacgcgatgctgtCCTAGAGGACGCGATGCTGTgtcgatgcagcgcgaaaggg
>HMX___NODE_33562_length_5469_cov_71.536476_g5724_i0___2930___P1_I20_c1
GACATCCAGGCGCGGACAACgaagacgaaccatagttggtGACTACCATAGCCTCTAGAGTGAGCAATGGGGCTCCCCATgaagacgaaccatagttggtGAAGACGAACCATAGTTGGTgtcgatgcagcgcgaaaggg
>HMX___NODE_33562_length_5469_cov_71.536476_g5724_i0___2970___P1_J5_c1
GACATCCAGGCGCGGACAACcctagaggacgcgatgctgtCTTGTGGGCATCAGTCCCATCCCTATCCCACTAAGCCCTAcctagaggacgcgatgctgtCCTAGAGGACGCGATGCTGTgtcgatgcagcgcgaaaggg
>HMX___NODE_33562_length_5469_cov_71.536476_g5724_i0___3010___P1_I20_c1
GACATCCAGGCGCGGACAACgaagacgaaccatagttggtCTGAGTGCCTGGAAGGCTCACACTACCAGTCTGAGGTTGAgaagacgaaccatagttggtGAAGACGAACCATAGTTGGTgtcgatgcagcgcgaaaggg
>HMX___NODE_33562_length_5469_cov_71.536476_g5724_i0___3050___P1_J5_c1
GACATCCAGGCGCGGACAACcctagaggacgcgatgctgtGCCTGTAAGAGAGGAGATCGGACAGTATGGGAAGCGTGTCcctagaggacgcgatgctgtCCTAGAGGACGCGATGCTGTgtcgatgcagcgcgaaaggg
>HMX___NODE_33562_length_5469_cov_71.536476_g5724_i0___3090___P1_I20_c1
GACATCCAGGCGCGGACAACgaagacgaaccatagttggtGCATCACGTGCAGAACTGCCACTGCTACTGTCAAGCTGCTgaagacgaaccatagttggtGAAGACGAACCATAGTTGGTgtcgatgcagcgcgaaaggg
>HMX___NODE_33562_length_5469_cov_71.536476_g5724_i0___3130___P1_J5_c1
GACATCCAGGCGCGGACAACcctagaggacgcgatgctgtCGAATTTCCCGTGGATAAAAACGACGACTGTGGGAGCAGTcctagaggacgcgatgctgtCCTAGAGGACGCGATGCTGTgtcgatgcagcgcgaaaggg
>HMX___NODE_33562_length_5469_cov_71.536476_g5724_i0___3170___P1_I20_c1
GACATCCAGGCGCGGACAACgaagacgaaccatagttggtATAGACCAAGACTGGTCGGAACTTTGTTGGTGTCTCGACTgaagacgaaccatagttggtGAAGACGAACCATAGTTGGTgtcgatgcagcgcgaaaggg
>HMX___NODE_33562_length_5469_cov_71.536476_g5724_i0___3210___P1_J5_c1
GACATCCAGGCGCGGACAACcctagaggacgcgatgctgtAAAGGGGACGGAATGGAAGTCACACCACTGTTGTGCACGGcctagaggacgcgatgctgtCCTAGAGGACGCGATGCTGTgtcgatgcagcgcgaaaggg
>HMX___NODE_33562_length_5469_cov_71.536476_g5724_i0___3308___P1_I20_c1
GACATCCAGGCGCGGACAACgaagacgaaccatagttggtACTGCCGGGCATGGCGTAAGGGGTCAGGCGCCTGGAGACTgaagacgaaccatagttggtGAAGACGAACCATAGTTGGTgtcgatgcagcgcgaaaggg
>HMX___NODE_33562_length_5469_cov_71.536476_g5724_i0___3386___P1_J5_c1
GACATCCAGGCGCGGACAACcctagaggacgcgatgctgtGGTCAATACTGTTCACCATGGCTAGGGGATGGAAGGAGGAcctagaggacgcgatgctgtCCTAGAGGACGCGATGCTGTgtcgatgcagcgcgaaaggg
>HMX___NODE_33562_length_5469_cov_71.536476_g5724_i0___3426___P1_I20_c1
GACATCCAGGCGCGGACAACgaagacgaaccatagttggtAAGGGATTACTGAGAGACGAGATCACGACAGGCTTGTAGGgaagacgaaccatagttggtGAAGACGAACCATAGTTGGTgtcgatgcagcgcgaaaggg
>HMX___NODE_33562_length_5469_cov_71.536476_g5724_i0___3480___P1_J5_c1
GACATCCAGGCGCGGACAACcctagaggacgcgatgctgtTCTGATGGGGGCTGGGAAGGCCACTGTGTGAGAGGGGGAGcctagaggacgcgatgctgtCCTAGAGGACGCGATGCTGTgtcgatgcagcgcgaaaggg
>HMX___NODE_33562_length_5469_cov_71.536476_g5724_i0___3534___P1_I20_c1
GACATCCAGGCGCGGACAACgaagacgaaccatagttggtGTATTACAAGACGAGTGCTAACGCTGAGGATGATAGGCAGgaagacgaaccatagttggtGAAGACGAACCATAGTTGGTgtcgatgcagcgcgaaaggg
>HMX___NODE_33562_length_5469_cov_71.536476_g5724_i0___3590___P1_J5_c1
GACATCCAGGCGCGGACAACcctagaggacgcgatgctgtGCCTCAATGTAAGAAGGCACAGTCTCAAATACAAAGAGAAcctagaggacgcgatgctgtCCTAGAGGACGCGATGCTGTgtcgatgcagcgcgaaaggg
>HMX___NODE_33562_length_5469_cov_71.536476_g5724_i0___1625___P1_I20_c1
GACATCCAGGCGCGGACAACgaagacgaaccatagttggtGCATTCCACTGGCACAGCACCGCGACCCCCTGACTCATTCgaagacgaaccatagttggtGAAGACGAACCATAGTTGGTgtcgatgcagcgcgaaaggg
>HMX___NODE_33562_length_5469_cov_71.536476_g5724_i0___1585___P1_J5_c1
GACATCCAGGCGCGGACAACcctagaggacgcgatgctgtCGCTCTCTCCCCCAGCCACTGGGGGTCCTCAGCACATGGGcctagaggacgcgatgctgtCCTAGAGGACGCGATGCTGTgtcgatgcagcgcgaaaggg
>HMX___NODE_33562_length_5469_cov_71.536476_g5724_i0___3670___P1_I20_c1
GACATCCAGGCGCGGACAACgaagacgaaccatagttggtACATCAATGTAAGAAGGCACGGTCTCAAATACAAAGAGAAgaagacgaaccatagttggtGAAGACGAACCATAGTTGGTgtcgatgcagcgcgaaaggg
>HMX___NODE_33562_length_5469_cov_71.536476_g5724_i0___1545___P1_J5_c1
GACATCCAGGCGCGGACAACcctagaggacgcgatgctgtATAAATAGTTGAAGGGTCCCACAATGCCAAAGACAGAACGcctagaggacgcgatgctgtCCTAGAGGACGCGATGCTGTgtcgatgcagcgcgaaaggg
>HMX___NODE_33562_length_5469_cov_71.536476_g5724_i0___1505___P1_I20_c1
GACATCCAGGCGCGGACAACgaagacgaaccatagttggtCGCTTCGATGATCAAACACTGTAATACTCTTTGATTAATAgaagacgaaccatagttggtGAAGACGAACCATAGTTGGTgtcgatgcagcgcgaaaggg
>HMX___NODE_33562_length_5469_cov_71.536476_g5724_i0___3718___P1_J5_c1
GACATCCAGGCGCGGACAACcctagaggacgcgatgctgtGTGGATCAGGGGGCCGTATGTGACACAACATAGAAACATAcctagaggacgcgatgctgtCCTAGAGGACGCGATGCTGTgtcgatgcagcgcgaaaggg
>HMX___NODE_33562_length_5469_cov_71.536476_g5724_i0___1461___P1_I20_c1
GACATCCAGGCGCGGACAACgaagacgaaccatagttggtTATTTCACTCGATGTGTTCTGCCGATGTTAATAAATAATAgaagacgaaccatagttggtGAAGACGAACCATAGTTGGTgtcgatgcagcgcgaaaggg
>HMX___NODE_33562_length_5469_cov_71.536476_g5724_i0___3758___P1_J5_c1
GACATCCAGGCGCGGACAACcctagaggacgcgatgctgtGTGCTTTCTGGGTCAGGAGTGAAAGGGAGGTCTTGAGGGGcctagaggacgcgatgctgtCCTAGAGGACGCGATGCTGTgtcgatgcagcgcgaaaggg
>HMX___NODE_33562_length_5469_cov_71.536476_g5724_i0___3798___P1_I20_c1
GACATCCAGGCGCGGACAACgaagacgaaccatagttggtGAGAGGCGCTCGACTGGGAGAACTGGCTGGAAGGTTGTTGgaagacgaaccatagttggtGAAGACGAACCATAGTTGGTgtcgatgcagcgcgaaaggg
>HMX___NODE_33562_length_5469_cov_71.536476_g5724_i0___1402___P1_J5_c1
GACATCCAGGCGCGGACAACcctagaggacgcgatgctgtTTCAGTTTACTCAACTTGTGTAGTAAAAACCTAGAAACAAcctagaggacgcgatgctgtCCTAGAGGACGCGATGCTGTgtcgatgcagcgcgaaaggg
>HMX___NODE_33562_length_5469_cov_71.536476_g5724_i0___3838___P1_I20_c1
GACATCCAGGCGCGGACAACgaagacgaaccatagttggtTGAATCTGCTGTGGAGGAAGGTTGATCTCCTTGTGCATGGgaagacgaaccatagttggtGAAGACGAACCATAGTTGGTgtcgatgcagcgcgaaaggg
>HMX___NODE_33562_length_5469_cov_71.536476_g5724_i0___3878___P1_J5_c1
GACATCCAGGCGCGGACAACcctagaggacgcgatgctgtGGATCATGGTGTGCCTCCATTTATGACAACCCCGGTCTGTcctagaggacgcgatgctgtCCTAGAGGACGCGATGCTGTgtcgatgcagcgcgaaaggg
>HMX___NODE_33562_length_5469_cov_71.536476_g5724_i0___1324___P1_I20_c1
GACATCCAGGCGCGGACAACgaagacgaaccatagttggtCAACACCAAGAAAACTCCAGTCGGATACATGTATAAATCTgaagacgaaccatagttggtGAAGACGAACCATAGTTGGTgtcgatgcagcgcgaaaggg
>HMX___NODE_33562_length_5469_cov_71.536476_g5724_i0___3919___P1_J5_c1
GACATCCAGGCGCGGACAACcctagaggacgcgatgctgtGATAGAGTGTTGCCTGGTGTCTCCTCTCCAGCTTTCTGATcctagaggacgcgatgctgtCCTAGAGGACGCGATGCTGTgtcgatgcagcgcgaaaggg
>HMX___NODE_33562_length_5469_cov_71.536476_g5724_i0___1284___P1_I20_c1
GACATCCAGGCGCGGACAACgaagacgaaccatagttggtTGGCTTGACTATAGTAGACACGTGAGTGCTTTGGTCAATTgaagacgaaccatagttggtGAAGACGAACCATAGTTGGTgtcgatgcagcgcgaaaggg
>HMX___NODE_33562_length_5469_cov_71.536476_g5724_i0___3959___P1_J5_c1
GACATCCAGGCGCGGACAACcctagaggacgcgatgctgtTTGAGGTGTGTTCGCAGGCTGCAGTGTCCTGTGTGGAGACcctagaggacgcgatgctgtCCTAGAGGACGCGATGCTGTgtcgatgcagcgcgaaaggg
>HMX___NODE_33562_length_5469_cov_71.536476_g5724_i0___3999___P1_I20_c1
GACATCCAGGCGCGGACAACgaagacgaaccatagttggtGCCGCACTCATATACGGATGTCGCTGCCACTCCGATCCCGgaagacgaaccatagttggtGAAGACGAACCATAGTTGGTgtcgatgcagcgcgaaaggg
>HMX___NODE_33562_length_5469_cov_71.536476_g5724_i0___1204___P1_J5_c1
GACATCCAGGCGCGGACAACcctagaggacgcgatgctgtTAATCAGAGTGATTGTCCGCACAATCAGGGAGTAGAAAGTcctagaggacgcgatgctgtCCTAGAGGACGCGATGCTGTgtcgatgcagcgcgaaaggg
>HMX___NODE_33562_length_5469_cov_71.536476_g5724_i0___4048___P1_I20_c1
GACATCCAGGCGCGGACAACgaagacgaaccatagttggtCAAACAGAGGACAGTCTTAAAATACAAGGGAGGGGGTCTGgaagacgaaccatagttggtGAAGACGAACCATAGTTGGTgtcgatgcagcgcgaaaggg
>HMX___NODE_33562_length_5469_cov_71.536476_g5724_i0___1164___P1_J5_c1
GACATCCAGGCGCGGACAACcctagaggacgcgatgctgtACTTGGCCCGATGTATTCACTGTTATATTAATGGCTTCAGcctagaggacgcgatgctgtCCTAGAGGACGCGATGCTGTgtcgatgcagcgcgaaaggg
>HMX___NODE_33562_length_5469_cov_71.536476_g5724_i0___4088___P1_I20_c1
GACATCCAGGCGCGGACAACgaagacgaaccatagttggtAGATCTGCATCCCCAGGCCAGGTCTGCTGTCGCAAGTCCTgaagacgaaccatagttggtGAAGACGAACCATAGTTGGTgtcgatgcagcgcgaaaggg
>HMX___NODE_33562_length_5469_cov_71.536476_g5724_i0___1124___P1_J5_c1
GACATCCAGGCGCGGACAACcctagaggacgcgatgctgtTAATAGACGGGAGGGAAAACGTTTGAACAAACTTTCTTCTcctagaggacgcgatgctgtCCTAGAGGACGCGATGCTGTgtcgatgcagcgcgaaaggg
>HMX___NODE_33562_length_5469_cov_71.536476_g5724_i0___4128___P1_I20_c1
GACATCCAGGCGCGGACAACgaagacgaaccatagttggtCCGGCGGAGATCAACTGCTGACCCCCAAAGCTTGGTGTTGgaagacgaaccatagttggtGAAGACGAACCATAGTTGGTgtcgatgcagcgcgaaaggg
>HMX___NODE_33562_length_5469_cov_71.536476_g5724_i0___1084___P1_J5_c1
GACATCCAGGCGCGGACAACcctagaggacgcgatgctgtCACTCACTACATCAGGCAGAGCGAACAATATCCACGCTTCcctagaggacgcgatgctgtCCTAGAGGACGCGATGCTGTgtcgatgcagcgcgaaaggg
>HMX___NODE_33562_length_5469_cov_71.536476_g5724_i0___4168___P1_I20_c1
GACATCCAGGCGCGGACAACgaagacgaaccatagttggtTTTGCGTACGACATCTCATGGATGCTACAAACTCGGACTTgaagacgaaccatagttggtGAAGACGAACCATAGTTGGTgtcgatgcagcgcgaaaggg
>HMX___NODE_33562_length_5469_cov_71.536476_g5724_i0___1038___P1_J5_c1
GACATCCAGGCGCGGACAACcctagaggacgcgatgctgtATCGTTGACGCGAATTGCGAACAATGTTCACACAAAGTGTcctagaggacgcgatgctgtCCTAGAGGACGCGATGCTGTgtcgatgcagcgcgaaaggg
>HMX___NODE_33562_length_5469_cov_71.536476_g5724_i0___980___P1_I20_c1
GACATCCAGGCGCGGACAACgaagacgaaccatagttggtGGTGACTGAATTGAGGATCTCTCGGGGTTAAAACGCTGGAgaagacgaaccatagttggtGAAGACGAACCATAGTTGGTgtcgatgcagcgcgaaaggg
>HMX___NODE_33562_length_5469_cov_71.536476_g5724_i0___4256___P1_J5_c1
GACATCCAGGCGCGGACAACcctagaggacgcgatgctgtTCTTCCGGAATGACGGTAACAGCAGAAAAACATATGATTTcctagaggacgcgatgctgtCCTAGAGGACGCGATGCTGTgtcgatgcagcgcgaaaggg
>HMX___NODE_33562_length_5469_cov_71.536476_g5724_i0___940___P1_I20_c1
GACATCCAGGCGCGGACAACgaagacgaaccatagttggtGACAGGAGTTTATGTACTTAGACGGACACTTAAGTTTGAAgaagacgaaccatagttggtGAAGACGAACCATAGTTGGTgtcgatgcagcgcgaaaggg
>HMX___NODE_33562_length_5469_cov_71.536476_g5724_i0___4297___P1_J5_c1
GACATCCAGGCGCGGACAACcctagaggacgcgatgctgtGTGGTTCTGGAGTTCAGGATTAAAGACACAGATTGGAAGTcctagaggacgcgatgctgtCCTAGAGGACGCGATGCTGTgtcgatgcagcgcgaaaggg
>HMX___NODE_33562_length_5469_cov_71.536476_g5724_i0___4337___P1_I20_c1
GACATCCAGGCGCGGACAACgaagacgaaccatagttggtGCATTTTGTGGCGTGGATGAAAGTGCTAGATAGTTCCGATgaagacgaaccatagttggtGAAGACGAACCATAGTTGGTgtcgatgcagcgcgaaaggg
>HMX___NODE_33562_length_5469_cov_71.536476_g5724_i0___4377___P1_J5_c1
GACATCCAGGCGCGGACAACcctagaggacgcgatgctgtAAAATGCCATAAGGGCTTACTCAGTCATTTACTATAAGACcctagaggacgcgatgctgtCCTAGAGGACGCGATGCTGTgtcgatgcagcgcgaaaggg
>HMX___NODE_33562_length_5469_cov_71.536476_g5724_i0___4417___P1_I20_c1
GACATCCAGGCGCGGACAACgaagacgaaccatagttggtCAGTCACACATTGCAAAATCGAGCATGCATTCTTAAGAGCgaagacgaaccatagttggtGAAGACGAACCATAGTTGGTgtcgatgcagcgcgaaaggg
>HMX___NODE_33562_length_5469_cov_71.536476_g5724_i0___4457___P1_J5_c1
GACATCCAGGCGCGGACAACcctagaggacgcgatgctgtCACATCATTTGGAATACACTTACAACACGAAGCACAAAGTcctagaggacgcgatgctgtCCTAGAGGACGCGATGCTGTgtcgatgcagcgcgaaaggg
>HMX___NODE_33562_length_5469_cov_71.536476_g5724_i0___740___P1_I20_c1
GACATCCAGGCGCGGACAACgaagacgaaccatagttggtTACGCTGGTTACAAAACTCTCAACACTCGGGGTGGTAAATgaagacgaaccatagttggtGAAGACGAACCATAGTTGGTgtcgatgcagcgcgaaaggg
>HMX___NODE_33562_length_5469_cov_71.536476_g5724_i0___437___P1_J5_c1
GACATCCAGGCGCGGACAACcctagaggacgcgatgctgtCTGTTTACCTGTGTTGGACCAGTCACTCAGGTGGGCTTTAcctagaggacgcgatgctgtCCTAGAGGACGCGATGCTGTgtcgatgcagcgcgaaaggg
>HMX___NODE_33562_length_5469_cov_71.536476_g5724_i0___4802___P1_I20_c1
GACATCCAGGCGCGGACAACgaagacgaaccatagttggtCGTGAACATATGTGATCTATTGTATAGACTTTGACACAATgaagacgaaccatagttggtGAAGACGAACCATAGTTGGTgtcgatgcagcgcgaaaggg
>HMX___NODE_33562_length_5469_cov_71.536476_g5724_i0___397___P1_J5_c1
GACATCCAGGCGCGGACAACcctagaggacgcgatgctgtGGGGCGGGGATTACACTGGCCACGACTGCTGACCACTCCCcctagaggacgcgatgctgtCCTAGAGGACGCGATGCTGTgtcgatgcagcgcgaaaggg
>HMX___NODE_33562_length_5469_cov_71.536476_g5724_i0___4842___P1_I20_c1
GACATCCAGGCGCGGACAACgaagacgaaccatagttggtAGTAAAAAACCTGAGCCAAAACACAGAACTTATACGTATTgaagacgaaccatagttggtGAAGACGAACCATAGTTGGTgtcgatgcagcgcgaaaggg
>HMX___NODE_33562_length_5469_cov_71.536476_g5724_i0___357___P1_J5_c1
GACATCCAGGCGCGGACAACcctagaggacgcgatgctgtCTTCCCTCGTCGTCTACCTGGACACACTCAGGTGAGAAAGcctagaggacgcgatgctgtCCTAGAGGACGCGATGCTGTgtcgatgcagcgcgaaaggg
>HMX___NODE_33562_length_5469_cov_71.536476_g5724_i0___317___P1_I20_c1
GACATCCAGGCGCGGACAACgaagacgaaccatagttggtGTGTTACGTTCTGTGTCCTCACGCCTTGTGTGGCATGGGTgaagacgaaccatagttggtGAAGACGAACCATAGTTGGTgtcgatgcagcgcgaaaggg
>HMX___NODE_33562_length_5469_cov_71.536476_g5724_i0___234___P1_J5_c1
GACATCCAGGCGCGGACAACcctagaggacgcgatgctgtGCCAAACATAACAGCGATGTTTGCTTCTGAAGCCCCTGCCcctagaggacgcgatgctgtCCTAGAGGACGCGATGCTGTgtcgatgcagcgcgaaaggg
>HMX___NODE_33562_length_5469_cov_71.536476_g5724_i0___194___P1_I20_c1
GACATCCAGGCGCGGACAACgaagacgaaccatagttggtTGTATTGCAGGTTGGTGTAGGCTATTTCCTAATCACTAACgaagacgaaccatagttggtGAAGACGAACCATAGTTGGTgtcgatgcagcgcgaaaggg
>HMX___NODE_33562_length_5469_cov_71.536476_g5724_i0___0___P1_I20_c1
GACATCCAGGCGCGGACAACgaagacgaaccatagttggtATGTTAAAGTGTGAGGCATTTCTGGTGGACTATTGATTTTgaagacgaaccatagttggtGAAGACGAACCATAGTTGGTgtcgatgcagcgcgaaaggg
>HBX9___NODE_3838_length_10535_cov_63.924414_g0_i1451___254___P1_L20_c2
GACATCCAGGCGCGGACAACggatgcattcggagtcggttCACGGACGCCACGAACTTCTTGACGGCGGGGCAGGGGCGGggatgcattcggagtcggttGGATGCATTCGGAGTCGGTTgtcgatgcagcgcgaaaggg
>HBX9___NODE_3838_length_10535_cov_63.924414_g0_i1451___294___P1_L21_c2
GACATCCAGGCGCGGACAACcgtggtggtacgaccttgtcTGGCGGCCACATCTTGGTCCTTGAGGTCCTTCTTGTCGAGcgtggtggtacgaccttgtcCGTGGTGGTACGACCTTGTCgtcgatgcagcgcgaaaggg
>HBX9___NODE_3838_length_10535_cov_63.924414_g0_i1451___334___P1_L20_c2
GACATCCAGGCGCGGACAACggatgcattcggagtcggttGATCGCGGCACATCCCGGTACTCGATGAGGTTACGAAAGCggatgcattcggagtcggttGGATGCATTCGGAGTCGGTTgtcgatgcagcgcgaaaggg
>HBX9___NODE_3838_length_10535_cov_63.924414_g0_i1451___435___P1_L21_c2
GACATCCAGGCGCGGACAACcgtggtggtacgaccttgtcGCTCCGTGTGGCCGCTAGAGGCCCCGGGAGTGGGGGAGGAcgtggtggtacgaccttgtcCGTGGTGGTACGACCTTGTCgtcgatgcagcgcgaaaggg
>HBX9___NODE_3838_length_10535_cov_63.924414_g0_i1451___485___P1_L20_c2
GACATCCAGGCGCGGACAACggatgcattcggagtcggttCTTCATGCCGATGTCCTCGCAGATCTCGTCCAGCAGCTCGggatgcattcggagtcggttGGATGCATTCGGAGTCGGTTgtcgatgcagcgcgaaaggg
>HBX9___NODE_3838_length_10535_cov_63.924414_g0_i1451___538___P1_L21_c2
GACATCCAGGCGCGGACAACcgtggtggtacgaccttgtcGGGTCTACGTCCTGCTCCATGAGAAACTCCACAAAGTCCAcgtggtggtacgaccttgtcCGTGGTGGTACGACCTTGTCgtcgatgcagcgcgaaaggg
>HBX9___NODE_3838_length_10535_cov_63.924414_g0_i1451___578___P1_L20_c2
GACATCCAGGCGCGGACAACggatgcattcggagtcggttCTGGCTGTGGAGGATACCTTCAGGAGTCATGTAGGTCTGGggatgcattcggagtcggttGGATGCATTCGGAGTCGGTTgtcgatgcagcgcgaaaggg
>HBX9___NODE_3838_length_10535_cov_63.924414_g0_i1451___667___P1_L21_c2
GACATCCAGGCGCGGACAACcgtggtggtacgaccttgtcATATTTGAAGAGGCAGCGCTGACGTTCCCGCCCCCTCCTCcgtggtggtacgaccttgtcCGTGGTGGTACGACCTTGTCgtcgatgcagcgcgaaaggg
>HBX9___NODE_3838_length_10535_cov_63.924414_g0_i1451___787___P1_L20_c2
GACATCCAGGCGCGGACAACggatgcattcggagtcggttGCCGAGCCTGTGGTTGCCGGGACGATGGGACTGGGCATGCggatgcattcggagtcggttGGATGCATTCGGAGTCGGTTgtcgatgcagcgcgaaaggg
>HBX9___NODE_3838_length_10535_cov_63.924414_g0_i1451___827___P1_L21_c2
GACATCCAGGCGCGGACAACcgtggtggtacgaccttgtcCTTGGTGACGGGACTGTTGGACCCACTAGACACCGCCGTGcgtggtggtacgaccttgtcCGTGGTGGTACGACCTTGTCgtcgatgcagcgcgaaaggg
>HBX9___NODE_3838_length_10535_cov_63.924414_g0_i1451___867___P1_L20_c2
GACATCCAGGCGCGGACAACggatgcattcggagtcggttTGGGCGGGCTGCTCTGGTCGGACGAGGTCAGGTGGATCCGggatgcattcggagtcggttGGATGCATTCGGAGTCGGTTgtcgatgcagcgcgaaaggg
>HBX9___NODE_3838_length_10535_cov_63.924414_g0_i1451___965___P1_L21_c2
GACATCCAGGCGCGGACAACcgtggtggtacgaccttgtcGGGCATCTTGAACACTTGGCCGACAGGGTGGGGGGACTGGcgtggtggtacgaccttgtcCGTGGTGGTACGACCTTGTCgtcgatgcagcgcgaaaggg
>HBX9___NODE_3838_length_10535_cov_63.924414_g0_i1451___1011___P1_L20_c2
GACATCCAGGCGCGGACAACggatgcattcggagtcggttGACCCTGGGGGCAGGAGAGGGACCTTCTGGGGGTGGGTGGggatgcattcggagtcggttGGATGCATTCGGAGTCGGTTgtcgatgcagcgcgaaaggg
>HBX9___NODE_3838_length_10535_cov_63.924414_g0_i1451___1051___P1_L21_c2
GACATCCAGGCGCGGACAACcgtggtggtacgaccttgtcGCGGCACAACTACTGGACCCACTCCCCTGAGGCGTGGAGGcgtggtggtacgaccttgtcCGTGGTGGTACGACCTTGTCgtcgatgcagcgcgaaaggg
>HBX9___NODE_3838_length_10535_cov_63.924414_g0_i1451___1091___P1_L20_c2
GACATCCAGGCGCGGACAACggatgcattcggagtcggttGTTGGAGATTACTTTCCCGGGCGAGGATCCGGGCGCTACAggatgcattcggagtcggttGGATGCATTCGGAGTCGGTTgtcgatgcagcgcgaaaggg
>HBX9___NODE_3838_length_10535_cov_63.924414_g0_i1451___1131___P1_L21_c2
GACATCCAGGCGCGGACAACcgtggtggtacgaccttgtcCCTCCTCCTTTACATACTGGCTTCCAGAACTCCCAGTTTTcgtggtggtacgaccttgtcCGTGGTGGTACGACCTTGTCgtcgatgcagcgcgaaaggg
>HBX9___NODE_3838_length_10535_cov_63.924414_g0_i1451___1190___P1_L20_c2
GACATCCAGGCGCGGACAACggatgcattcggagtcggttGTACAGAAAGTTAGTGACACCCGTGCTGCCACAGCTGCTGggatgcattcggagtcggttGGATGCATTCGGAGTCGGTTgtcgatgcagcgcgaaaggg
>HBX9___NODE_3838_length_10535_cov_63.924414_g0_i1451___1272___P1_L21_c2
GACATCCAGGCGCGGACAACcgtggtggtacgaccttgtcGCCGGACGTGCTCACAGGAACTGAACTGATGAAGATTGGGcgtggtggtacgaccttgtcCGTGGTGGTACGACCTTGTCgtcgatgcagcgcgaaaggg
>HBX9___NODE_3838_length_10535_cov_63.924414_g0_i1451___1312___P1_L20_c2
GACATCCAGGCGCGGACAACggatgcattcggagtcggttGGCAAGGAGTTGGCGATCTGCATGTTACCCTCAGACCCTCggatgcattcggagtcggttGGATGCATTCGGAGTCGGTTgtcgatgcagcgcgaaaggg
>HBX9___NODE_3838_length_10535_cov_63.924414_g0_i1451___1388___P1_L21_c2
GACATCCAGGCGCGGACAACcgtggtggtacgaccttgtcCATGCCTGAGTAAGCGTGCACGTCTGTCTGTGGTGGGTGTcgtggtggtacgaccttgtcCGTGGTGGTACGACCTTGTCgtcgatgcagcgcgaaaggg
>HBX9___NODE_3838_length_10535_cov_63.924414_g0_i1451___1428___P1_L20_c2
GACATCCAGGCGCGGACAACggatgcattcggagtcggttACTTTTGGTAACTCGAGTCTTTGACAGCCATGTGCTGCTGggatgcattcggagtcggttGGATGCATTCGGAGTCGGTTgtcgatgcagcgcgaaaggg
>HBX9___NODE_3838_length_10535_cov_63.924414_g0_i1451___1547___P1_L21_c2
GACATCCAGGCGCGGACAACcgtggtggtacgaccttgtcATACCCAGCCTTGCCCATGCCCATACTGGGGTGGGGGTGTcgtggtggtacgaccttgtcCGTGGTGGTACGACCTTGTCgtcgatgcagcgcgaaaggg
>HBX9___NODE_3838_length_10535_cov_63.924414_g0_i1451___1587___P1_L20_c2
GACATCCAGGCGCGGACAACggatgcattcggagtcggttAAGGAGAGTCCATGCGGTTGGGTCCCTGCATGGGGTAGCCggatgcattcggagtcggttGGATGCATTCGGAGTCGGTTgtcgatgcagcgcgaaaggg
>HBX9___NODE_3838_length_10535_cov_63.924414_g0_i1451___1627___P1_L21_c2
GACATCCAGGCGCGGACAACcgtggtggtacgaccttgtcCCATTACCCGCTGACTCATTAGAGAAGTAGCCCTGGTCTAcgtggtggtacgaccttgtcCGTGGTGGTACGACCTTGTCgtcgatgcagcgcgaaaggg
>HBX9___NODE_3838_length_10535_cov_63.924414_g0_i1451___1667___P1_L20_c2
GACATCCAGGCGCGGACAACggatgcattcggagtcggttCGAGGCTGTCAGGCCTGGAGACGGGGCCGAGCTTGATGTCggatgcattcggagtcggttGGATGCATTCGGAGTCGGTTgtcgatgcagcgcgaaaggg
>HBX9___NODE_3838_length_10535_cov_63.924414_g0_i1451___1707___P1_L21_c2
GACATCCAGGCGCGGACAACcgtggtggtacgaccttgtcTGGAGGATATGGATGACAGCGAGCTCATGGATGACATGGAcgtggtggtacgaccttgtcCGTGGTGGTACGACCTTGTCgtcgatgcagcgcgaaaggg
>HBX9___NODE_3838_length_10535_cov_63.924414_g0_i1451___1747___P1_L20_c2
GACATCCAGGCGCGGACAACggatgcattcggagtcggttGCCTGGGACTTGCTGGAGTCTGCAGGCATCATGGTGGACAggatgcattcggagtcggttGGATGCATTCGGAGTCGGTTgtcgatgcagcgcgaaaggg
>HBX9___NODE_3838_length_10535_cov_63.924414_g0_i1451___1787___P1_L21_c2
GACATCCAGGCGCGGACAACcgtggtggtacgaccttgtcCACAGACTTCTGACGGGCGGCCACCAGGCTGGCAGGGGGAcgtggtggtacgaccttgtcCGTGGTGGTACGACCTTGTCgtcgatgcagcgcgaaaggg
>HBX9___NODE_3838_length_10535_cov_63.924414_g0_i1451___1907___P1_L20_c2
GACATCCAGGCGCGGACAACggatgcattcggagtcggttACAATCTGTCGGGGACTGGTTGTTGGTGTAACGCGCGTACggatgcattcggagtcggttGGATGCATTCGGAGTCGGTTgtcgatgcagcgcgaaaggg
>HBX9___NODE_3838_length_10535_cov_63.924414_g0_i1451___1987___P1_L20_c2
GACATCCAGGCGCGGACAACggatgcattcggagtcggttGCAACGCCGGGCTTGCTACCATGGTGATGTCGCGTCAGAAggatgcattcggagtcggttGGATGCATTCGGAGTCGGTTgtcgatgcagcgcgaaaggg
>HBX9___NODE_3838_length_10535_cov_63.924414_g0_i1451___2027___P1_L21_c2
GACATCCAGGCGCGGACAACcgtggtggtacgaccttgtcTGGGGAGGCAGCGGCAACGTTGCTTGGCACAGTGTAGGGAcgtggtggtacgaccttgtcCGTGGTGGTACGACCTTGTCgtcgatgcagcgcgaaaggg
>HBX9___NODE_3838_length_10535_cov_63.924414_g0_i1451___2067___P1_L20_c2
GACATCCAGGCGCGGACAACggatgcattcggagtcggttCACAGCTGGAGCGGTTGGAGAAGTCATAGTTTCCTGACGTggatgcattcggagtcggttGGATGCATTCGGAGTCGGTTgtcgatgcagcgcgaaaggg
>HBX9___NODE_3838_length_10535_cov_63.924414_g0_i1451___2107___P1_L21_c2
GACATCCAGGCGCGGACAACcgtggtggtacgaccttgtcCCCATATCCTCAGGACTGGTTCGATTCTGAGGATTCAAGGcgtggtggtacgaccttgtcCGTGGTGGTACGACCTTGTCgtcgatgcagcgcgaaaggg
>HBX9___NODE_3838_length_10535_cov_63.924414_g0_i1451___2147___P1_L20_c2
GACATCCAGGCGCGGACAACggatgcattcggagtcggttATAGGGCTGCATGGGCCCCGCACTACTTCCACCCGCGACCggatgcattcggagtcggttGGATGCATTCGGAGTCGGTTgtcgatgcagcgcgaaaggg
>HBX9___NODE_3838_length_10535_cov_63.924414_g0_i1451___2187___P1_L21_c2
GACATCCAGGCGCGGACAACcgtggtggtacgaccttgtcTGGCCACTCCCTTACCCTGCTGACTTGAGCTGGTGTAATCcgtggtggtacgaccttgtcCGTGGTGGTACGACCTTGTCgtcgatgcagcgcgaaaggg
>HBX9___NODE_3838_length_10535_cov_63.924414_g0_i1451___2254___P1_L20_c2
GACATCCAGGCGCGGACAACggatgcattcggagtcggttTCGACACCTGGAGAAGAGTCCATCCTCATCATATTTTGATggatgcattcggagtcggttGGATGCATTCGGAGTCGGTTgtcgatgcagcgcgaaaggg
>HBX9___NODE_3838_length_10535_cov_63.924414_g0_i1451___2294___P1_L21_c2
GACATCCAGGCGCGGACAACcgtggtggtacgaccttgtcAGGGGAGGCGCTGGGGTAGGCCCCGCTCTGACCCGTGTAGcgtggtggtacgaccttgtcCGTGGTGGTACGACCTTGTCgtcgatgcagcgcgaaaggg
>HBX9___NODE_3838_length_10535_cov_63.924414_g0_i1451___2334___P1_L20_c2
GACATCCAGGCGCGGACAACggatgcattcggagtcggttGCTGAGTGGCCCTCATCTGGTTGACAGGCATGTTGTAGCCggatgcattcggagtcggttGGATGCATTCGGAGTCGGTTgtcgatgcagcgcgaaaggg
>HBX9___NODE_3838_length_10535_cov_63.924414_g0_i1451___2374___P1_L21_c2
GACATCCAGGCGCGGACAACcgtggtggtacgaccttgtcGGCATGGGCATCATTTCACCTGGCATCGGTCCCTGCTGTTcgtggtggtacgaccttgtcCGTGGTGGTACGACCTTGTCgtcgatgcagcgcgaaaggg
>HBX9___NODE_3838_length_10535_cov_63.924414_g0_i1451___2478___P1_L20_c2
GACATCCAGGCGCGGACAACggatgcattcggagtcggttTATAGCCTTGAGGCCCTTCCCCTGACATCTGCTGCTGCTGggatgcattcggagtcggttGGATGCATTCGGAGTCGGTTgtcgatgcagcgcgaaaggg
>HBX9___NODE_3838_length_10535_cov_63.924414_g0_i1451___2518___P1_L21_c2
GACATCCAGGCGCGGACAACcgtggtggtacgaccttgtcTGCGTGGCTTGGGGCGGCACCATGGGCATGGCACAGCTGCcgtggtggtacgaccttgtcCGTGGTGGTACGACCTTGTCgtcgatgcagcgcgaaaggg
>HBX9___NODE_3838_length_10535_cov_63.924414_g0_i1451___2558___P1_L20_c2
GACATCCAGGCGCGGACAACggatgcattcggagtcggttCTGCATGGTCATGTGACTCCCTGAGCTGCCGGGCACGTGCggatgcattcggagtcggttGGATGCATTCGGAGTCGGTTgtcgatgcagcgcgaaaggg
>HBX9___NODE_3838_length_10535_cov_63.924414_g0_i1451___2606___P1_L21_c2
GACATCCAGGCGCGGACAACcgtggtggtacgaccttgtcGTTCATGCCCATGCCCATGTTCATGCCTTGTTGGGGTGGGcgtggtggtacgaccttgtcCGTGGTGGTACGACCTTGTCgtcgatgcagcgcgaaaggg
>HBX9___NODE_3838_length_10535_cov_63.924414_g0_i1451___2670___P1_L20_c2
GACATCCAGGCGCGGACAACggatgcattcggagtcggttCCCCGCCCATGGCTTGTTGCTGCATGTTCATGCTCATGTTggatgcattcggagtcggttGGATGCATTCGGAGTCGGTTgtcgatgcagcgcgaaaggg
>HBX9___NODE_3838_length_10535_cov_63.924414_g0_i1451___2789___P1_L21_c2
GACATCCAGGCGCGGACAACcgtggtggtacgaccttgtcGCCCTGCATGGGAGGTCCTGGACGCTGTTGATTAGGACCTcgtggtggtacgaccttgtcCGTGGTGGTACGACCTTGTCgtcgatgcagcgcgaaaggg
>HBX9___NODE_3838_length_10535_cov_63.924414_g0_i1451___2829___P1_L20_c2
GACATCCAGGCGCGGACAACggatgcattcggagtcggttCAGCATAGTCATAGCCCGGGGGCATGGGGCTGAAGCCTGCggatgcattcggagtcggttGGATGCATTCGGAGTCGGTTgtcgatgcagcgcgaaaggg
>HBX9___NODE_3838_length_10535_cov_63.924414_g0_i1451___2869___P1_L21_c2
GACATCCAGGCGCGGACAACcgtggtggtacgaccttgtcTACATCTGACCGTCCATGCCGGCTGCTGACCGGTTTCCTAcgtggtggtacgaccttgtcCGTGGTGGTACGACCTTGTCgtcgatgcagcgcgaaaggg
>HBX9___NODE_3838_length_10535_cov_63.924414_g0_i1451___2909___P1_L20_c2
GACATCCAGGCGCGGACAACggatgcattcggagtcggttCGACATCATCCCTGACATGGCGCCCGGCTGTTGAGGCGGGggatgcattcggagtcggttGGATGCATTCGGAGTCGGTTgtcgatgcagcgcgaaaggg
>HBX9___NODE_3838_length_10535_cov_63.924414_g0_i1451___2951___P1_L21_c2
GACATCCAGGCGCGGACAACcgtggtggtacgaccttgtcAGGTCCGGACCAGGCAGGAGGGCATGCCCCTGGTCCGGCGcgtggtggtacgaccttgtcCGTGGTGGTACGACCTTGTCgtcgatgcagcgcgaaaggg
>HBX9___NODE_3838_length_10535_cov_63.924414_g0_i1451___2991___P1_L20_c2
GACATCCAGGCGCGGACAACggatgcattcggagtcggttGTCCTATGTTCGGGTCCTGCATGGCGTGAGGGGAGGGTTGggatgcattcggagtcggttGGATGCATTCGGAGTCGGTTgtcgatgcagcgcgaaaggg
>HBX9___NODE_3838_length_10535_cov_63.924414_g0_i1451___3093___P1_L21_c2
GACATCCAGGCGCGGACAACcgtggtggtacgaccttgtcGAGGTCCTTGCATCCCCATAGGCATGGGCTGCATGGGGTGcgtggtggtacgaccttgtcCGTGGTGGTACGACCTTGTCgtcgatgcagcgcgaaaggg
>HBX9___NODE_3838_length_10535_cov_63.924414_g0_i1451___3133___P1_L20_c2
GACATCCAGGCGCGGACAACggatgcattcggagtcggttGGGCAGTTGGCGTTACCAGCGCAGGGTCCTGGGTGAGGGTggatgcattcggagtcggttGGATGCATTCGGAGTCGGTTgtcgatgcagcgcgaaaggg
>HBX9___NODE_3838_length_10535_cov_63.924414_g0_i1451___3173___P1_L21_c2
GACATCCAGGCGCGGACAACcgtggtggtacgaccttgtcGGCGGGCCCGGGCTGACTAGCAGCACGTAATTTACACCCCcgtggtggtacgaccttgtcCGTGGTGGTACGACCTTGTCgtcgatgcagcgcgaaaggg
>HBX9___NODE_3838_length_10535_cov_63.924414_g0_i1451___3213___P1_L20_c2
GACATCCAGGCGCGGACAACggatgcattcggagtcggttGGTGCTGGATGAACTTCTGTTGGGACGACAGAGCTTTGGAggatgcattcggagtcggttGGATGCATTCGGAGTCGGTTgtcgatgcagcgcgaaaggg
>HBX9___NODE_3838_length_10535_cov_63.924414_g0_i1451___3253___P1_L21_c2
GACATCCAGGCGCGGACAACcgtggtggtacgaccttgtcGGGTGGGAGCGGTACGCCGAGTTCCCTTCATCCATAATGAcgtggtggtacgaccttgtcCGTGGTGGTACGACCTTGTCgtcgatgcagcgcgaaaggg
>HBX9___NODE_3838_length_10535_cov_63.924414_g0_i1451___3293___P1_L20_c2
GACATCCAGGCGCGGACAACggatgcattcggagtcggttCATACCTGCAATCACCAGGTCCCTCAACAAGGGGTACAGGggatgcattcggagtcggttGGATGCATTCGGAGTCGGTTgtcgatgcagcgcgaaaggg
>HBX9___NODE_3838_length_10535_cov_63.924414_g0_i1451___3333___P1_L21_c2
GACATCCAGGCGCGGACAACcgtggtggtacgaccttgtcTGAGCAGCTGCTGGTAGTGGAACTTGGGATCCTCAAAGTTcgtggtggtacgaccttgtcCGTGGTGGTACGACCTTGTCgtcgatgcagcgcgaaaggg
>HBX9___NODE_3838_length_10535_cov_63.924414_g0_i1451___3392___P1_L20_c2
GACATCCAGGCGCGGACAACggatgcattcggagtcggttCGGGGGGTTACGGTGAAGAAAGTTCTGCAGCAGTTTCTCAggatgcattcggagtcggttGGATGCATTCGGAGTCGGTTgtcgatgcagcgcgaaaggg
>HBX9___NODE_3838_length_10535_cov_63.924414_g0_i1451___3432___P1_L21_c2
GACATCCAGGCGCGGACAACcgtggtggtacgaccttgtcACACACTCTCCACGGAGAAGTTACTCTGGTAGTTGCCCGAcgtggtggtacgaccttgtcCGTGGTGGTACGACCTTGTCgtcgatgcagcgcgaaaggg
>HBX9___NODE_3838_length_10535_cov_63.924414_g0_i1451___3492___P1_L20_c2
GACATCCAGGCGCGGACAACggatgcattcggagtcggttCCTGTCTCGCCCGGATTTTCTCTAGCAGACTGCTGTGGGCggatgcattcggagtcggttGGATGCATTCGGAGTCGGTTgtcgatgcagcgcgaaaggg
>HBX9___NODE_3838_length_10535_cov_63.924414_g0_i1451___3574___P1_L21_c2
GACATCCAGGCGCGGACAACcgtggtggtacgaccttgtcATCTGTGTGTGGTCGAACTTCTCACAAAACTCCTCCATGGcgtggtggtacgaccttgtcCGTGGTGGTACGACCTTGTCgtcgatgcagcgcgaaaggg
>HBX9___NODE_3838_length_10535_cov_63.924414_g0_i1451___3614___P1_L20_c2
GACATCCAGGCGCGGACAACggatgcattcggagtcggttGCAGCCGTTCACCGCACCGCCCGGTGGACCCATGCCAACCggatgcattcggagtcggttGGATGCATTCGGAGTCGGTTgtcgatgcagcgcgaaaggg
>HBX9___NODE_3838_length_10535_cov_63.924414_g0_i1451___3654___P1_L21_c2
GACATCCAGGCGCGGACAACcgtggtggtacgaccttgtcTGTCTCCCATCTGGCCATGTCCACCCATCATCATAGGACTcgtggtggtacgaccttgtcCGTGGTGGTACGACCTTGTCgtcgatgcagcgcgaaaggg
>HBX9___NODE_3838_length_10535_cov_63.924414_g0_i1451___3694___P1_L20_c2
GACATCCAGGCGCGGACAACggatgcattcggagtcggttCCCATGGACGTCATGACGTGGAGGGGAGGCTGCATGCCCAggatgcattcggagtcggttGGATGCATTCGGAGTCGGTTgtcgatgcagcgcgaaaggg
>HBX9___NODE_3838_length_10535_cov_63.924414_g0_i1451___3746___P1_L21_c2
GACATCCAGGCGCGGACAACcgtggtggtacgaccttgtcCACAAACCCACCTTGACCGAGAGTGACCATGACCTTGCCCcgtggtggtacgaccttgtcCGTGGTGGTACGACCTTGTCgtcgatgcagcgcgaaaggg
>HBX9___NODE_3838_length_10535_cov_63.924414_g0_i1451___3786___P1_L20_c2
GACATCCAGGCGCGGACAACggatgcattcggagtcggttTGTCCTGTCCGTCTTTCATTGGCCGGAAACCCATGGGTGTggatgcattcggagtcggttGGATGCATTCGGAGTCGGTTgtcgatgcagcgcgaaaggg
>HBX9___NODE_3838_length_10535_cov_63.924414_g0_i1451___3839___P1_L21_c2
GACATCCAGGCGCGGACAACcgtggtggtacgaccttgtcTGCTTTCTGTGCCGTGGGTCCGGTCCCCATCCCTCCATCCcgtggtggtacgaccttgtcCGTGGTGGTACGACCTTGTCgtcgatgcagcgcgaaaggg
>HBX9___NODE_3838_length_10535_cov_63.924414_g0_i1451___3879___P1_L20_c2
GACATCCAGGCGCGGACAACggatgcattcggagtcggttACACCGCCTCTTTAGGAAGACTGGGGTGTTTCTTGGACTCggatgcattcggagtcggttGGATGCATTCGGAGTCGGTTgtcgatgcagcgcgaaaggg
>HBX9___NODE_3838_length_10535_cov_63.924414_g0_i1451___3999___P1_L21_c2
GACATCCAGGCGCGGACAACcgtggtggtacgaccttgtcTGGTGAACCAGTAGTTGATCTGATTGATGGTCAGCCCCGTcgtggtggtacgaccttgtcCGTGGTGGTACGACCTTGTCgtcgatgcagcgcgaaaggg
>HBX9___NODE_3838_length_10535_cov_63.924414_g0_i1451___4039___P1_L20_c2
GACATCCAGGCGCGGACAACggatgcattcggagtcggttTTGCACTGCGCCCACTTGGGCAGGATGCGTCTGCGAGCATggatgcattcggagtcggttGGATGCATTCGGAGTCGGTTgtcgatgcagcgcgaaaggg
>HBX9___NODE_3838_length_10535_cov_63.924414_g0_i1451___4079___P1_L21_c2
GACATCCAGGCGCGGACAACcgtggtggtacgaccttgtcTGGAGGAGAAGAGAAGCTTGTCGAGTTGTCGGGGGGTCATcgtggtggtacgaccttgtcCGTGGTGGTACGACCTTGTCgtcgatgcagcgcgaaaggg
>HBX9___NODE_3838_length_10535_cov_63.924414_g0_i1451___160___P1_L20_c2
GACATCCAGGCGCGGACAACggatgcattcggagtcggttTTCACCGCCATCGCCCGCTACATCGTTCTCAGCTTCACAGggatgcattcggagtcggttGGATGCATTCGGAGTCGGTTgtcgatgcagcgcgaaaggg
>HBX9___NODE_3838_length_10535_cov_63.924414_g0_i1451___4119___P1_L21_c2
GACATCCAGGCGCGGACAACcgtggtggtacgaccttgtcCGGGAGAAGACAACAGTTGACCATGCAGGGATCAAATCTGcgtggtggtacgaccttgtcCGTGGTGGTACGACCTTGTCgtcgatgcagcgcgaaaggg
>HBX9___NODE_3838_length_10535_cov_63.924414_g0_i1451___4159___P1_L20_c2
GACATCCAGGCGCGGACAACggatgcattcggagtcggttATATAGTTGTCCACGCATGAATCCAATCTGTGCTTCTGTAggatgcattcggagtcggttGGATGCATTCGGAGTCGGTTgtcgatgcagcgcgaaaggg
>HBX9___NODE_3838_length_10535_cov_63.924414_g0_i1451___4199___P1_L21_c2
GACATCCAGGCGCGGACAACcgtggtggtacgaccttgtcATGCATGATTCGAACTGACCACAGTATGTCTGTGTGAGAAcgtggtggtacgaccttgtcCGTGGTGGTACGACCTTGTCgtcgatgcagcgcgaaaggg
>HBX9___NODE_3838_length_10535_cov_63.924414_g0_i1451___40___P1_L20_c2
GACATCCAGGCGCGGACAACggatgcattcggagtcggttTCGTTCAAAGATGGCGGTGAAACGCGAGAGTTGCCGGGCAggatgcattcggagtcggttGGATGCATTCGGAGTCGGTTgtcgatgcagcgcgaaaggg
>HBX9___NODE_3838_length_10535_cov_63.924414_g0_i1451___4239___P1_L21_c2
GACATCCAGGCGCGGACAACcgtggtggtacgaccttgtcGACCACAGAGTGTCTGCATGAGAAAACACTAGAGTTGACAcgtggtggtacgaccttgtcCGTGGTGGTACGACCTTGTCgtcgatgcagcgcgaaaggg
>HBX9___NODE_3838_length_10535_cov_63.924414_g0_i1451___0___P1_L20_c2
GACATCCAGGCGCGGACAACggatgcattcggagtcggttGTGCCGAGTTCTTCCGAAGTCGTCCGGCCGTCGCGTGCTTggatgcattcggagtcggttGGATGCATTCGGAGTCGGTTgtcgatgcagcgcgaaaggg
>HBX9___NODE_3838_length_10535_cov_63.924414_g0_i1451___4279___P1_L21_c2
GACATCCAGGCGCGGACAACcgtggtggtacgaccttgtcTCTGTGTAAGAAAATATATTGGCCATGCATGATTCGAACTcgtggtggtacgaccttgtcCGTGGTGGTACGACCTTGTCgtcgatgcagcgcgaaaggg
>HBX9___NODE_3838_length_10535_cov_63.924414_g0_i1451___4319___P1_L20_c2
GACATCCAGGCGCGGACAACggatgcattcggagtcggttGACCATGCATGATTCAAATCGGCCGTAGATTGTATGTGTGggatgcattcggagtcggttGGATGCATTCGGAGTCGGTTgtcgatgcagcgcgaaaggg
>HBX9___NODE_3838_length_10535_cov_63.924414_g0_i1451___4374___P1_L21_c2
GACATCCAGGCGCGGACAACcgtggtggtacgaccttgtcCACACGATTCAAATCGGCCGTAGATTGTAGGTGTGTCTGTcgtggtggtacgaccttgtcCGTGGTGGTACGACCTTGTCgtcgatgcagcgcgaaaggg
>HBX9___NODE_3838_length_10535_cov_63.924414_g0_i1451___4438___P1_L20_c2
GACATCCAGGCGCGGACAACggatgcattcggagtcggttTCAGGCATGATTCAAATCGACAAGGACTGTGTGTATTTGTggatgcattcggagtcggttGGATGCATTCGGAGTCGGTTgtcgatgcagcgcgaaaggg
>HBX9___NODE_3838_length_10535_cov_63.924414_g0_i1451___4494___P1_L21_c2
GACATCCAGGCGCGGACAACcgtggtggtacgaccttgtcCATGCATGATTTGAATTGACCACAGATCATGTGTGTATGTcgtggtggtacgaccttgtcCGTGGTGGTACGACCTTGTCgtcgatgcagcgcgaaaggg
>HBX9___NODE_3838_length_10535_cov_63.924414_g0_i1451___4534___P1_L20_c2
GACATCCAGGCGCGGACAACggatgcattcggagtcggttGATTACAGATCGTGTATAGTCCGTGTGGAAACACATTGACggatgcattcggagtcggttGGATGCATTCGGAGTCGGTTgtcgatgcagcgcgaaaggg
>HBX9___NODE_3838_length_10535_cov_63.924414_g0_i1451___4618___P1_L21_c2
GACATCCAGGCGCGGACAACcgtggtggtacgaccttgtcCACACCAATAAATGCCTTCGTTGGTCAAAACAAAGCAAGGcgtggtggtacgaccttgtcCGTGGTGGTACGACCTTGTCgtcgatgcagcgcgaaaggg
>HBX9___NODE_3838_length_10535_cov_63.924414_g0_i1451___4658___P1_L20_c2
GACATCCAGGCGCGGACAACggatgcattcggagtcggttTCCATCCAGACTCACAGTCTGAGTCACAAACACTCGAGTTggatgcattcggagtcggttGGATGCATTCGGAGTCGGTTgtcgatgcagcgcgaaaggg
>HBX9___NODE_3838_length_10535_cov_63.924414_g0_i1451___4698___P1_L21_c2
GACATCCAGGCGCGGACAACcgtggtggtacgaccttgtcCGACAGCCACAGAACAAGCCAACATATCTGGGCGGCGACAcgtggtggtacgaccttgtcCGTGGTGGTACGACCTTGTCgtcgatgcagcgcgaaaggg
>HBX9___NODE_3838_length_10535_cov_63.924414_g0_i1451___4738___P1_L20_c2
GACATCCAGGCGCGGACAACggatgcattcggagtcggttCCCTGTTAAGGGAAGATATCTTTGAACGAAAACATTTGGAggatgcattcggagtcggttGGATGCATTCGGAGTCGGTTgtcgatgcagcgcgaaaggg
>HBX9___NODE_3838_length_10535_cov_63.924414_g0_i1451___4793___P1_L21_c2
GACATCCAGGCGCGGACAACcgtggtggtacgaccttgtcACGAGAAAGCTAAATCTTGTAACATCAGCATCTCAACCAAcgtggtggtacgaccttgtcCGTGGTGGTACGACCTTGTCgtcgatgcagcgcgaaaggg
>HBX9___NODE_3838_length_10535_cov_63.924414_g0_i1451___4833___P1_L20_c2
GACATCCAGGCGCGGACAACggatgcattcggagtcggttTCTTAACATCTGCTCAAAGTTCACACTAACGTCAGTCGCAggatgcattcggagtcggttGGATGCATTCGGAGTCGGTTgtcgatgcagcgcgaaaggg
>HBX9___NODE_3838_length_10535_cov_63.924414_g0_i1451___4873___P1_L21_c2
GACATCCAGGCGCGGACAACcgtggtggtacgaccttgtcCAGACAAGGGGGTGAATAAGTGCTGCAGTTTAGCCACATAcgtggtggtacgaccttgtcCGTGGTGGTACGACCTTGTCgtcgatgcagcgcgaaaggg
>HBX9___NODE_3838_length_10535_cov_63.924414_g0_i1451___5094___P1_L20_c2
GACATCCAGGCGCGGACAACggatgcattcggagtcggttATTATCACACGAGAAACAAACTGTGCCACCCCCCATCACAggatgcattcggagtcggttGGATGCATTCGGAGTCGGTTgtcgatgcagcgcgaaaggg
>HBX9___NODE_3838_length_10535_cov_63.924414_g0_i1451___5134___P1_L21_c2
GACATCCAGGCGCGGACAACcgtggtggtacgaccttgtcTATTGTACAGGGTGACGTAGACACAGGGCTTACACGACATcgtggtggtacgaccttgtcCGTGGTGGTACGACCTTGTCgtcgatgcagcgcgaaaggg
>HBX9___NODE_3838_length_10535_cov_63.924414_g0_i1451___5174___P1_L20_c2
GACATCCAGGCGCGGACAACggatgcattcggagtcggttATGTTAGCACAGGCTGCATTAACAGAACCTTCAGGCTTCGggatgcattcggagtcggttGGATGCATTCGGAGTCGGTTgtcgatgcagcgcgaaaggg
>HBX9___NODE_3838_length_10535_cov_63.924414_g0_i1451___5220___P1_L21_c2
GACATCCAGGCGCGGACAACcgtggtggtacgaccttgtcTACGAAATGGTGGGATCGTTAAAACATGTCTCTCTCACTGcgtggtggtacgaccttgtcCGTGGTGGTACGACCTTGTCgtcgatgcagcgcgaaaggg
>HBX9___NODE_3838_length_10535_cov_63.924414_g0_i1451___5436___P1_L20_c2
GACATCCAGGCGCGGACAACggatgcattcggagtcggttGAAAATTCTGTGCACTCACACATTTAGAGGGAGAGAAAGGggatgcattcggagtcggttGGATGCATTCGGAGTCGGTTgtcgatgcagcgcgaaaggg
>CASP___NODE_49601_length_4576_cov_203.265664_g0_i16935___83___P1_L22_c0
GACATCCAGGCGCGGACAACtgattggttccgtccgtacgAGTTCCCGCTGTAACTCTTGGAGATCAAAGTTTTTCCAAAtgattggttccgtccgtacgTGATTGGTTCCGTCCGTACGgtcgatgcagcgcgaaaggg
>CASP___NODE_49601_length_4576_cov_203.265664_g0_i16935___124___P1_L22_c0
GACATCCAGGCGCGGACAACtgattggttccgtccgtacgTTTCATCTTGTCTGTTGGCGAGGTCTGTGGCTGTCGTGTCtgattggttccgtccgtacgTGATTGGTTCCGTCCGTACGgtcgatgcagcgcgaaaggg
>CASP___NODE_49601_length_4576_cov_203.265664_g0_i16935___164___P1_L22_c0
GACATCCAGGCGCGGACAACtgattggttccgtccgtacgTCCCTGCTTTGGTCCACCAGGCGTTTCCTGGAGGCATCACtgattggttccgtccgtacgTGATTGGTTCCGTCCGTACGgtcgatgcagcgcgaaaggg
>CASP___NODE_49601_length_4576_cov_203.265664_g0_i16935___204___P1_L22_c0
GACATCCAGGCGCGGACAACtgattggttccgtccgtacgCACAATCTTTCTGATGTCCTCTGGTGTGTTCTTCTTGAATtgattggttccgtccgtacgTGATTGGTTCCGTCCGTACGgtcgatgcagcgcgaaaggg
>CASP___NODE_49601_length_4576_cov_203.265664_g0_i16935___254___P1_L22_c0
GACATCCAGGCGCGGACAACtgattggttccgtccgtacgCTTTTAGACAGCGAGTCGACTTCTGCCTGAAAACTCTTCAtgattggttccgtccgtacgTGATTGGTTCCGTCCGTACGgtcgatgcagcgcgaaaggg
>CASP___NODE_49601_length_4576_cov_203.265664_g0_i16935___294___P1_L22_c0
GACATCCAGGCGCGGACAACtgattggttccgtccgtacgTTTGTAGACAGAGAGAAACGCTCCCTCTGCCGCCTTGCTTtgattggttccgtccgtacgTGATTGGTTCCGTCCGTACGgtcgatgcagcgcgaaaggg
>CASP___NODE_49601_length_4576_cov_203.265664_g0_i16935___374___P1_L22_c0
GACATCCAGGCGCGGACAACtgattggttccgtccgtacgTCAGACACTCTCTGTGCGCGCTTCTGTGTCTGAAGGGCTTtgattggttccgtccgtacgTGATTGGTTCCGTCCGTACGgtcgatgcagcgcgaaaggg
>CASP___NODE_49601_length_4576_cov_203.265664_g0_i16935___414___P1_L22_c0
GACATCCAGGCGCGGACAACtgattggttccgtccgtacgCTCCAGTGTCTCTCTAAGCTGCTTGTTCTCAATTTCCAGAtgattggttccgtccgtacgTGATTGGTTCCGTCCGTACGgtcgatgcagcgcgaaaggg
>CASP___NODE_49601_length_4576_cov_203.265664_g0_i16935___541___P1_L22_c0
GACATCCAGGCGCGGACAACtgattggttccgtccgtacgTCTCTTTTTCTTTGGCACGAGCCTCAGCAGTGGACTCAAGtgattggttccgtccgtacgTGATTGGTTCCGTCCGTACGgtcgatgcagcgcgaaaggg
>CASP___NODE_49601_length_4576_cov_203.265664_g0_i16935___581___P1_L22_c0
GACATCCAGGCGCGGACAACtgattggttccgtccgtacgAATTGTCTTTCCTTTTCCGCAAACAGACGCTGGAGTTCTCtgattggttccgtccgtacgTGATTGGTTCCGTCCGTACGgtcgatgcagcgcgaaaggg
>CASP___NODE_49601_length_4576_cov_203.265664_g0_i16935___648___P1_L22_c0
GACATCCAGGCGCGGACAACtgattggttccgtccgtacgTTGAAGGGAGACAATCTTCTGCTCAGCCTCCCCGAGTTTGtgattggttccgtccgtacgTGATTGGTTCCGTCCGTACGgtcgatgcagcgcgaaaggg
>CASP___NODE_49601_length_4576_cov_203.265664_g0_i16935___688___P1_L22_c0
GACATCCAGGCGCGGACAACtgattggttccgtccgtacgTCACCTCAAACAGCTCGGACTGAACACTTTCCAATGCAGCtgattggttccgtccgtacgTGATTGGTTCCGTCCGTACGgtcgatgcagcgcgaaaggg
>CASP___NODE_49601_length_4576_cov_203.265664_g0_i16935___728___P1_L22_c0
GACATCCAGGCGCGGACAACtgattggttccgtccgtacgTCATCCGACTTGGCCGATGTAGCTTCATCATACTTGGACTtgattggttccgtccgtacgTGATTGGTTCCGTCCGTACGgtcgatgcagcgcgaaaggg
>CASP___NODE_49601_length_4576_cov_203.265664_g0_i16935___768___P1_L22_c0
GACATCCAGGCGCGGACAACtgattggttccgtccgtacgCTCGTTAGCTCGTTCCAAATCGGCCATCACCATGTCCATTtgattggttccgtccgtacgTGATTGGTTCCGTCCGTACGgtcgatgcagcgcgaaaggg
>CASP___NODE_49601_length_4576_cov_203.265664_g0_i16935___808___P1_L22_c0
GACATCCAGGCGCGGACAACtgattggttccgtccgtacgGCCTTAGCCGCTCTGCCTCGCGCTCCGACGACGCTGCTCGtgattggttccgtccgtacgTGATTGGTTCCGTCCGTACGgtcgatgcagcgcgaaaggg
>CASP___NODE_49601_length_4576_cov_203.265664_g0_i16935___848___P1_L22_c0
GACATCCAGGCGCGGACAACtgattggttccgtccgtacgGTCTGCTGCACCGAACCTCCCGCCCTCTGCTGCATCTGCTtgattggttccgtccgtacgTGATTGGTTCCGTCCGTACGgtcgatgcagcgcgaaaggg
>CASP___NODE_49601_length_4576_cov_203.265664_g0_i16935___902___P1_L22_c0
GACATCCAGGCGCGGACAACtgattggttccgtccgtacgAGGATGTCCAGGGCCTGTTGGTCCATGGTGTCCGCGTGCCtgattggttccgtccgtacgTGATTGGTTCCGTCCGTACGgtcgatgcagcgcgaaaggg
>CASP___NODE_49601_length_4576_cov_203.265664_g0_i16935___992___P1_L22_c0
GACATCCAGGCGCGGACAACtgattggttccgtccgtacgAGGGAGGCCTGTAGCTTCTGGACGTCCTCCACCAGCTGAGtgattggttccgtccgtacgTGATTGGTTCCGTCCGTACGgtcgatgcagcgcgaaaggg
>CASP___NODE_49601_length_4576_cov_203.265664_g0_i16935___1032___P1_L22_c0
GACATCCAGGCGCGGACAACtgattggttccgtccgtacgACGTGCCACCTGGGCGGCAGCAGACTCGCGCAGTTTGCTGtgattggttccgtccgtacgTGATTGGTTCCGTCCGTACGgtcgatgcagcgcgaaaggg
>CASP___NODE_49601_length_4576_cov_203.265664_g0_i16935___1072___P1_L22_c0
GACATCCAGGCGCGGACAACtgattggttccgtccgtacgTTGCCAGAGCCTTGTTCTTCATGGACAGCTCTTCCTCCAGtgattggttccgtccgtacgTGATTGGTTCCGTCCGTACGgtcgatgcagcgcgaaaggg
>CASP___NODE_49601_length_4576_cov_203.265664_g0_i16935___1112___P1_L22_c0
GACATCCAGGCGCGGACAACtgattggttccgtccgtacgTCTTCATAGTCTTCCTGAGTACTGAGGCGATCCTCTAGCGtgattggttccgtccgtacgTGATTGGTTCCGTCCGTACGgtcgatgcagcgcgaaaggg
>CASP___NODE_49601_length_4576_cov_203.265664_g0_i16935___1152___P1_L22_c0
GACATCCAGGCGCGGACAACtgattggttccgtccgtacgAAACTCCATCGACTTGAGCACACTGAGCTCTCTCTTGACCtgattggttccgtccgtacgTGATTGGTTCCGTCCGTACGgtcgatgcagcgcgaaaggg
>CASP___NODE_49601_length_4576_cov_203.265664_g0_i16935___1248___P1_L22_c0
GACATCCAGGCGCGGACAACtgattggttccgtccgtacgCTGGGTGTTGTCGTTCTGAAGAGCCTTGTTCTTCTCCAGCtgattggttccgtccgtacgTGATTGGTTCCGTCCGTACGgtcgatgcagcgcgaaaggg
>CASP___NODE_49601_length_4576_cov_203.265664_g0_i16935___1288___P1_L22_c0
GACATCCAGGCGCGGACAACtgattggttccgtccgtacgCCTTCACTTGTTCTGTGAGGCTGGCGCAGGTCACTTTCAGtgattggttccgtccgtacgTGATTGGTTCCGTCCGTACGgtcgatgcagcgcgaaaggg
>CASP___NODE_49601_length_4576_cov_203.265664_g0_i16935___1381___P1_L22_c0
GACATCCAGGCGCGGACAACtgattggttccgtccgtacgCATTGACATTTCGCAGGTCGTCTTCCAGCTGAGCTATCAGtgattggttccgtccgtacgTGATTGGTTCCGTCCGTACGgtcgatgcagcgcgaaaggg
>CASP___NODE_49601_length_4576_cov_203.265664_g0_i16935___1421___P1_L22_c0
GACATCCAGGCGCGGACAACtgattggttccgtccgtacgGGCTCTCCCTCAGCATCTCCGCGGAACATAGAAGAGAGAGtgattggttccgtccgtacgTGATTGGTTCCGTCCGTACGgtcgatgcagcgcgaaaggg
>CASP___NODE_49601_length_4576_cov_203.265664_g0_i16935___1461___P1_L22_c0
GACATCCAGGCGCGGACAACtgattggttccgtccgtacgAATATCGGCCACCACTTCTGTGGCAGGGTTGCTGGGGCCCtgattggttccgtccgtacgTGATTGGTTCCGTCCGTACGgtcgatgcagcgcgaaaggg
>CASP___NODE_49601_length_4576_cov_203.265664_g0_i16935___1526___P1_L22_c0
GACATCCAGGCGCGGACAACtgattggttccgtccgtacgGAATCAGCCGCTGACTTGTTGCTACTACTCTCACTCACCAtgattggttccgtccgtacgTGATTGGTTCCGTCCGTACGgtcgatgcagcgcgaaaggg
>CASP___NODE_49601_length_4576_cov_203.265664_g0_i16935___1582___P1_L22_c0
GACATCCAGGCGCGGACAACtgattggttccgtccgtacgGTTCTTGAGCTCTGAGTCTGTAGCGTTCTCTTTGACTCTGtgattggttccgtccgtacgTGATTGGTTCCGTCCGTACGgtcgatgcagcgcgaaaggg
>CASP___NODE_49601_length_4576_cov_203.265664_g0_i16935___1687___P1_L22_c0
GACATCCAGGCGCGGACAACtgattggttccgtccgtacgGGAATCGTATTTTCTCGTAGAGTTTCACGTTGTCCAGGCGtgattggttccgtccgtacgTGATTGGTTCCGTCCGTACGgtcgatgcagcgcgaaaggg
>CASP___NODE_49601_length_4576_cov_203.265664_g0_i16935___1727___P1_L22_c0
GACATCCAGGCGCGGACAACtgattggttccgtccgtacgGTGGAATCATCCGCTCCGCTCCTGGTAGGGTAACTCTGCAtgattggttccgtccgtacgTGATTGGTTCCGTCCGTACGgtcgatgcagcgcgaaaggg
>CASP___NODE_49601_length_4576_cov_203.265664_g0_i16935___1767___P1_L22_c0
GACATCCAGGCGCGGACAACtgattggttccgtccgtacgATTGAGGCGCTCTTCGTACTGTGAAGAATATCGGCTGACTtgattggttccgtccgtacgTGATTGGTTCCGTCCGTACGgtcgatgcagcgcgaaaggg
>CASP___NODE_49601_length_4576_cov_203.265664_g0_i16935___1807___P1_L22_c0
GACATCCAGGCGCGGACAACtgattggttccgtccgtacgACCGCTTCATTCGCTCCTGTTTGTTGAACGAGCTGAATGGtgattggttccgtccgtacgTGATTGGTTCCGTCCGTACGgtcgatgcagcgcgaaaggg
>CASP___NODE_49601_length_4576_cov_203.265664_g0_i16935___1847___P1_L22_c0
GACATCCAGGCGCGGACAACtgattggttccgtccgtacgATACTCAGAATGATCTTTTCATACGGCTTCAACCCAGCGTtgattggttccgtccgtacgTGATTGGTTCCGTCCGTACGgtcgatgcagcgcgaaaggg
>CASP___NODE_49601_length_4576_cov_203.265664_g0_i16935___1887___P1_L22_c0
GACATCCAGGCGCGGACAACtgattggttccgtccgtacgAAAGGTTCTGGCGATGTTGTTGCCCATGATGACTCGGCCCtgattggttccgtccgtacgTGATTGGTTCCGTCCGTACGgtcgatgcagcgcgaaaggg
>CASP___NODE_49601_length_4576_cov_203.265664_g0_i16935___1927___P1_L22_c0
GACATCCAGGCGCGGACAACtgattggttccgtccgtacgGGAACACAAGGGAATGAAGCAGAAGGGTGTAGAAGAAAACtgattggttccgtccgtacgTGATTGGTTCCGTCCGTACGgtcgatgcagcgcgaaaggg
>CASP___NODE_49601_length_4576_cov_203.265664_g0_i16935___1967___P1_L22_c0
GACATCCAGGCGCGGACAACtgattggttccgtccgtacgCTCTTGCACGACTCTGTGTGCGCCAACTTGTACAGCACCAtgattggttccgtccgtacgTGATTGGTTCCGTCCGTACGgtcgatgcagcgcgaaaggg
>CASP___NODE_49601_length_4576_cov_203.265664_g0_i16935___2007___P1_L22_c0
GACATCCAGGCGCGGACAACtgattggttccgtccgtacgGTGTTCAGCAAATCTCTGGTGACACTCGGCAGCGATGTCTtgattggttccgtccgtacgTGATTGGTTCCGTCCGTACGgtcgatgcagcgcgaaaggg
>CASP___NODE_49601_length_4576_cov_203.265664_g0_i16935___2050___P1_L22_c0
GACATCCAGGCGCGGACAACtgattggttccgtccgtacgCTTGACCCTCAGGAAAATCGTGGGTGCCGTGAACTTTGAAtgattggttccgtccgtacgTGATTGGTTCCGTCCGTACGgtcgatgcagcgcgaaaggg
>CASP___NODE_49601_length_4576_cov_203.265664_g0_i16935___2090___P1_L22_c0
GACATCCAGGCGCGGACAACtgattggttccgtccgtacgCCATGACCTTCGATGTGACCTCCATGATCATGGTCGTGACtgattggttccgtccgtacgTGATTGGTTCCGTCCGTACGgtcgatgcagcgcgaaaggg
>CASP___NODE_49601_length_4576_cov_203.265664_g0_i16935___2130___P1_L22_c0
GACATCCAGGCGCGGACAACtgattggttccgtccgtacgCCTGCTTGGTCCATGAAGGTCGCGACCTTGTCTCCTTTAGtgattggttccgtccgtacgTGATTGGTTCCGTCCGTACGgtcgatgcagcgcgaaaggg
>CASP___NODE_49601_length_4576_cov_203.265664_g0_i16935___0___P1_L22_c0
GACATCCAGGCGCGGACAACtgattggttccgtccgtacgATCACCAAGCCCCAATTGATTGGTCACATGACCAAGGCCCtgattggttccgtccgtacgTGATTGGTTCCGTCCGTACGgtcgatgcagcgcgaaaggg
>CASP___NODE_49601_length_4576_cov_203.265664_g0_i16935___2303___P1_L22_c0
GACATCCAGGCGCGGACAACtgattggttccgtccgtacgCGGTATATTACTCCTTACCCATGGAAAAATCTTATGGAAAtgattggttccgtccgtacgTGATTGGTTCCGTCCGTACGgtcgatgcagcgcgaaaggg
>CASP___NODE_49601_length_4576_cov_203.265664_g0_i16935___2504___P1_L22_c0
GACATCCAGGCGCGGACAACtgattggttccgtccgtacgAGGAATGCCTAAACACACTTTGAACAACTACACATGACATtgattggttccgtccgtacgTGATTGGTTCCGTCCGTACGgtcgatgcagcgcgaaaggg
>CASP___NODE_49601_length_4576_cov_203.265664_g0_i16935___2586___P1_L22_c0
GACATCCAGGCGCGGACAACtgattggttccgtccgtacgAGTGTTCAAGTACTATATCCACCATCCAGTTTCTTCAATAtgattggttccgtccgtacgTGATTGGTTCCGTCCGTACGgtcgatgcagcgcgaaaggg
>CASP___NODE_49601_length_4576_cov_203.265664_g0_i16935___2644___P1_L22_c0
GACATCCAGGCGCGGACAACtgattggttccgtccgtacgCCAGCAACATTGTTTATAAGGGTCATATTGTGTTTAAATAtgattggttccgtccgtacgTGATTGGTTCCGTCCGTACGgtcgatgcagcgcgaaaggg
>CASP___NODE_49601_length_4576_cov_203.265664_g0_i16935___2706___P1_L22_c0
GACATCCAGGCGCGGACAACtgattggttccgtccgtacgGTGTAGAAATACCCTGTGTATGAAGAACCCAAAATATATTtgattggttccgtccgtacgTGATTGGTTCCGTCCGTACGgtcgatgcagcgcgaaaggg
>CASP___NODE_49601_length_4576_cov_203.265664_g0_i16935___3324___P1_L22_c0
GACATCCAGGCGCGGACAACtgattggttccgtccgtacgATGGTTAAACAGAGCAACTACAGACCTCACCAAAAAAATTtgattggttccgtccgtacgTGATTGGTTCCGTCCGTACGgtcgatgcagcgcgaaaggg
>CASP___NODE_49601_length_4576_cov_203.265664_g0_i16935___3371___P1_L22_c0
GACATCCAGGCGCGGACAACtgattggttccgtccgtacgGTTTTAGATTAATTACCACAGACGTATGTATGACTAACAAtgattggttccgtccgtacgTGATTGGTTCCGTCCGTACGgtcgatgcagcgcgaaaggg
>CASP___NODE_49601_length_4576_cov_203.265664_g0_i16935___3645___P1_L22_c0
GACATCCAGGCGCGGACAACtgattggttccgtccgtacgTTCACTAAATTATGAACGCTACCATTTTAGAAGAAAATCGtgattggttccgtccgtacgTGATTGGTTCCGTCCGTACGgtcgatgcagcgcgaaaggg
>CASP___NODE_49601_length_4576_cov_203.265664_g0_i16935___3941___P1_L22_c0
GACATCCAGGCGCGGACAACtgattggttccgtccgtacgCCTTATTTGTTGGCATGGGAGACGTCTTGAAAATTATTTGtgattggttccgtccgtacgTGATTGGTTCCGTCCGTACGgtcgatgcagcgcgaaaggg
>CASP___NODE_49601_length_4576_cov_203.265664_g0_i16935___3981___P1_L22_c0
GACATCCAGGCGCGGACAACtgattggttccgtccgtacgCAAGTCAATGTATCTGAGAGTATTGTCTGGACCCTGCTGTtgattggttccgtccgtacgTGATTGGTTCCGTCCGTACGgtcgatgcagcgcgaaaggg
>HOX7P___NODE_56168_length_4296_cov_40.658998_g9573_i1___776___P1_J14_c1
GACATCCAGGCGCGGACAACtagcacctgatcgttagccgAGACTGCCCAGGCTAGGCGCGGACACGGTCAGAGTCGACAtagcacctgatcgttagccgTAGCACCTGATCGTTAGCCGgtcgatgcagcgcgaaaggg
>HOX7P___NODE_56168_length_4296_cov_40.658998_g9573_i1___816___P1_J14_c1
GACATCCAGGCGCGGACAACtagcacctgatcgttagccgGCTTGTGGTCGGCGTGAAGGCCGAGTGTTCGCTCGTCTGCtagcacctgatcgttagccgTAGCACCTGATCGTTAGCCGgtcgatgcagcgcgaaaggg
>HOX7P___NODE_56168_length_4296_cov_40.658998_g9573_i1___856___P1_J14_c1
GACATCCAGGCGCGGACAACtagcacctgatcgttagccgCCAGGTCGGGGGACACTGGTCGGTGCGGGGGGCTAGCTTTtagcacctgatcgttagccgTAGCACCTGATCGTTAGCCGgtcgatgcagcgcgaaaggg
>HOX7P___NODE_56168_length_4296_cov_40.658998_g9573_i1___905___P1_J14_c1
GACATCCAGGCGCGGACAACtagcacctgatcgttagccgACACAGCGCGGCGACAGAGACACGGGAGAGCGACACTTGTtagcacctgatcgttagccgTAGCACCTGATCGTTAGCCGgtcgatgcagcgcgaaaggg
>HOX7P___NODE_56168_length_4296_cov_40.658998_g9573_i1___945___P1_J14_c1
GACATCCAGGCGCGGACAACtagcacctgatcgttagccgCGACCCTGAGTGATGAGAAGCGAAACTCCGAGCAGAGAACtagcacctgatcgttagccgTAGCACCTGATCGTTAGCCGgtcgatgcagcgcgaaaggg
>HOX7P___NODE_56168_length_4296_cov_40.658998_g9573_i1___985___P1_J14_c1
GACATCCAGGCGCGGACAACtagcacctgatcgttagccgACGAGTGGAACGTGTGGTGTAGCGACAAGGCGCCGGGCGAtagcacctgatcgttagccgTAGCACCTGATCGTTAGCCGgtcgatgcagcgcgaaaggg
>HOX7P___NODE_56168_length_4296_cov_40.658998_g9573_i1___1051___P1_J14_c1
GACATCCAGGCGCGGACAACtagcacctgatcgttagccgATTCACTCGTTGAGTCTGGGGACCCGGGAGGGGAAGGGGAtagcacctgatcgttagccgTAGCACCTGATCGTTAGCCGgtcgatgcagcgcgaaaggg
>HOX7P___NODE_56168_length_4296_cov_40.658998_g9573_i1___1092___P1_J14_c1
GACATCCAGGCGCGGACAACtagcacctgatcgttagccgACGGTCCGGGCTCGAACCTCGGTGCCTGGGGTGGTCGCCCtagcacctgatcgttagccgTAGCACCTGATCGTTAGCCGgtcgatgcagcgcgaaaggg
>HOX7P___NODE_56168_length_4296_cov_40.658998_g9573_i1___1135___P1_J14_c1
GACATCCAGGCGCGGACAACtagcacctgatcgttagccgGCGCAGCTCCCGCGTCTCGATTGTTTTCTTTCCCGCTTTCtagcacctgatcgttagccgTAGCACCTGATCGTTAGCCGgtcgatgcagcgcgaaaggg
>HOX7P___NODE_56168_length_4296_cov_40.658998_g9573_i1___1175___P1_J14_c1
GACATCCAGGCGCGGACAACtagcacctgatcgttagccgTCTACCACACTGAACGACGTAAACCTCTGGCTCGGGTTCTtagcacctgatcgttagccgTAGCACCTGATCGTTAGCCGgtcgatgcagcgcgaaaggg
>HOX7P___NODE_56168_length_4296_cov_40.658998_g9573_i1___1385___P1_J14_c1
GACATCCAGGCGCGGACAACtagcacctgatcgttagccgCACCTCGAGTCCGTCAGTCCGTTCACACCCCCCATGCCCAtagcacctgatcgttagccgTAGCACCTGATCGTTAGCCGgtcgatgcagcgcgaaaggg
>HOX7P___NODE_56168_length_4296_cov_40.658998_g9573_i1___1425___P1_J14_c1
GACATCCAGGCGCGGACAACtagcacctgatcgttagccgCCAGTTGGGCAGCGCTGCGTGTTGTCCCTGGCCCCCGGACtagcacctgatcgttagccgTAGCACCTGATCGTTAGCCGgtcgatgcagcgcgaaaggg
>HOX7P___NODE_56168_length_4296_cov_40.658998_g9573_i1___1465___P1_J14_c1
GACATCCAGGCGCGGACAACtagcacctgatcgttagccgGTACATTGGGGGTGCCGGAGAAGCGAGGGGCGCCCAGATAtagcacctgatcgttagccgTAGCACCTGATCGTTAGCCGgtcgatgcagcgcgaaaggg
>HOX7P___NODE_56168_length_4296_cov_40.658998_g9573_i1___1505___P1_J14_c1
GACATCCAGGCGCGGACAACtagcacctgatcgttagccgCGCAGCGTCATTTTACTGGGAGTCAGGCGAGGCGGGGTGGtagcacctgatcgttagccgTAGCACCTGATCGTTAGCCGgtcgatgcagcgcgaaaggg
>HOX7P___NODE_56168_length_4296_cov_40.658998_g9573_i1___1546___P1_J14_c1
GACATCCAGGCGCGGACAACtagcacctgatcgttagccgTGGTGAAGGGGGTGCGAGGCTTGCGGTTAGGTTTGTGTTTtagcacctgatcgttagccgTAGCACCTGATCGTTAGCCGgtcgatgcagcgcgaaaggg
>HOX7P___NODE_56168_length_4296_cov_40.658998_g9573_i1___1586___P1_J14_c1
GACATCCAGGCGCGGACAACtagcacctgatcgttagccgTTCTCCCGGAACTTGCGTTCCAACGACAATAACTGCGAGGtagcacctgatcgttagccgTAGCACCTGATCGTTAGCCGgtcgatgcagcgcgaaaggg
>HOX7P___NODE_56168_length_4296_cov_40.658998_g9573_i1___1626___P1_J14_c1
GACATCCAGGCGCGGACAACtagcacctgatcgttagccgCGACGAAAACTCGGCCCTCTCAGCGATCGACAAATACTGTtagcacctgatcgttagccgTAGCACCTGATCGTTAGCCGgtcgatgcagcgcgaaaggg
>HOX7P___NODE_56168_length_4296_cov_40.658998_g9573_i1___1735___P1_J14_c1
GACATCCAGGCGCGGACAACtagcacctgatcgttagccgGCTTGGTCGCCATGCGCATCTTCTCCAGTTCCGCTTCCTGtagcacctgatcgttagccgTAGCACCTGATCGTTAGCCGgtcgatgcagcgcgaaaggg
>HOX7P___NODE_56168_length_4296_cov_40.658998_g9573_i1___1775___P1_J14_c1
GACATCCAGGCGCGGACAACtagcacctgatcgttagccgATGGCCGACAGGTTGATGCTCATGACGGGGGGCATCATGGtagcacctgatcgttagccgTAGCACCTGATCGTTAGCCGgtcgatgcagcgcgaaaggg
>HOX7P___NODE_56168_length_4296_cov_40.658998_g9573_i1___1815___P1_J14_c1
GACATCCAGGCGCGGACAACtagcacctgatcgttagccgAGAAGAGCGGGGTCCTAGGTGCTGTAACTGCGGGGAGAACtagcacctgatcgttagccgTAGCACCTGATCGTTAGCCGgtcgatgcagcgcgaaaggg
>HOX7P___NODE_56168_length_4296_cov_40.658998_g9573_i1___1878___P1_J14_c1
GACATCCAGGCGCGGACAACtagcacctgatcgttagccgCGTCTGCTGGAAGGAGTGGTAGGCTTGTAAACCGGAAAGAtagcacctgatcgttagccgTAGCACCTGATCGTTAGCCGgtcgatgcagcgcgaaaggg
>HOX7P___NODE_56168_length_4296_cov_40.658998_g9573_i1___1918___P1_J14_c1
GACATCCAGGCGCGGACAACtagcacctgatcgttagccgAGTCACGAACTGGGGTCCCAGTTCATCACGGCAGAAAGGGtagcacctgatcgttagccgTAGCACCTGATCGTTAGCCGgtcgatgcagcgcgaaaggg
>HOX7P___NODE_56168_length_4296_cov_40.658998_g9573_i1___1958___P1_J14_c1
GACATCCAGGCGCGGACAACtagcacctgatcgttagccgTGTCTGTACTTGAACTCAAGTGGTCTCTTCGCCCAGAACAtagcacctgatcgttagccgTAGCACCTGATCGTTAGCCGgtcgatgcagcgcgaaaggg
>HOX7P___NODE_56168_length_4296_cov_40.658998_g9573_i1___736___P1_J14_c1
GACATCCAGGCGCGGACAACtagcacctgatcgttagccgTGACTCGAGCTCTAACGTCCACAGTCAAAAATCAACACAGtagcacctgatcgttagccgTAGCACCTGATCGTTAGCCGgtcgatgcagcgcgaaaggg
>HOX7P___NODE_56168_length_4296_cov_40.658998_g9573_i1___2005___P1_J14_c1
GACATCCAGGCGCGGACAACtagcacctgatcgttagccgTCCGAGGCAAATCACTGTTCGAGAAAACAGTTGAAGTCAGtagcacctgatcgttagccgTAGCACCTGATCGTTAGCCGgtcgatgcagcgcgaaaggg
>HOX7P___NODE_56168_length_4296_cov_40.658998_g9573_i1___2045___P1_J14_c1
GACATCCAGGCGCGGACAACtagcacctgatcgttagccgCTCAAGTGTCTTCGATCTACACACGAGGATAGACAAGATCtagcacctgatcgttagccgTAGCACCTGATCGTTAGCCGgtcgatgcagcgcgaaaggg
>HOX7P___NODE_56168_length_4296_cov_40.658998_g9573_i1___650___P1_J14_c1
GACATCCAGGCGCGGACAACtagcacctgatcgttagccgACACTCAGAGTATGTCACTTCCAAGAGGGGATGCAGGAAAtagcacctgatcgttagccgTAGCACCTGATCGTTAGCCGgtcgatgcagcgcgaaaggg
>HOX7P___NODE_56168_length_4296_cov_40.658998_g9573_i1___2088___P1_J14_c1
GACATCCAGGCGCGGACAACtagcacctgatcgttagccgACTGCTGTAGATCAAACAGACGAGAAGACAATCCCTCAATtagcacctgatcgttagccgTAGCACCTGATCGTTAGCCGgtcgatgcagcgcgaaaggg
>HOX7P___NODE_56168_length_4296_cov_40.658998_g9573_i1___610___P1_J14_c1
GACATCCAGGCGCGGACAACtagcacctgatcgttagccgGTCTCCTGTCGTCAGCAATGTGTGTTCTCATTGAAATCAAtagcacctgatcgttagccgTAGCACCTGATCGTTAGCCGgtcgatgcagcgcgaaaggg
>HOX7P___NODE_56168_length_4296_cov_40.658998_g9573_i1___2128___P1_J14_c1
GACATCCAGGCGCGGACAACtagcacctgatcgttagccgAGGTAAAAGTCTTGAGAGAACAGTTAGATCATTATCCTCAtagcacctgatcgttagccgTAGCACCTGATCGTTAGCCGgtcgatgcagcgcgaaaggg
>HOX7P___NODE_56168_length_4296_cov_40.658998_g9573_i1___2168___P1_J14_c1
GACATCCAGGCGCGGACAACtagcacctgatcgttagccgAAGGCCTACTCAAGTCTCTTAGATCTCTTAGCTTCACCCCtagcacctgatcgttagccgTAGCACCTGATCGTTAGCCGgtcgatgcagcgcgaaaggg
>HOX7P___NODE_56168_length_4296_cov_40.658998_g9573_i1___514___P1_J14_c1
GACATCCAGGCGCGGACAACtagcacctgatcgttagccgGATGCTGGAAATATCACGAAGTCCTGAACGGGTTTCACAAtagcacctgatcgttagccgTAGCACCTGATCGTTAGCCGgtcgatgcagcgcgaaaggg
>HOX7P___NODE_56168_length_4296_cov_40.658998_g9573_i1___2208___P1_J14_c1
GACATCCAGGCGCGGACAACtagcacctgatcgttagccgAACACACGAGGAAATAATTAGAGTTGGGGCGGAGTCCATCtagcacctgatcgttagccgTAGCACCTGATCGTTAGCCGgtcgatgcagcgcgaaaggg
>HOX7P___NODE_56168_length_4296_cov_40.658998_g9573_i1___474___P1_J14_c1
GACATCCAGGCGCGGACAACtagcacctgatcgttagccgACACACTGTACTGCGACTAGTCGACAACGAGGTGAGTGAAtagcacctgatcgttagccgTAGCACCTGATCGTTAGCCGgtcgatgcagcgcgaaaggg
>HOX7P___NODE_56168_length_4296_cov_40.658998_g9573_i1___2248___P1_J14_c1
GACATCCAGGCGCGGACAACtagcacctgatcgttagccgTGCACAAATCTGTGTGCGAGGAACTGTTGTTAAAATACTCtagcacctgatcgttagccgTAGCACCTGATCGTTAGCCGgtcgatgcagcgcgaaaggg
>HOX7P___NODE_56168_length_4296_cov_40.658998_g9573_i1___434___P1_J14_c1
GACATCCAGGCGCGGACAACtagcacctgatcgttagccgAGTAGCCACAAAGTAGCGCCGTGTGTATGGTCACAGTTCAtagcacctgatcgttagccgTAGCACCTGATCGTTAGCCGgtcgatgcagcgcgaaaggg
>HOX7P___NODE_56168_length_4296_cov_40.658998_g9573_i1___394___P1_J14_c1
GACATCCAGGCGCGGACAACtagcacctgatcgttagccgCAGACCTTCTCCAATCCCGGCCATGGACCAAGTGCGACTCtagcacctgatcgttagccgTAGCACCTGATCGTTAGCCGgtcgatgcagcgcgaaaggg
>HOX7P___NODE_56168_length_4296_cov_40.658998_g9573_i1___2337___P1_J14_c1
GACATCCAGGCGCGGACAACtagcacctgatcgttagccgCAAGCTTGTACGATAAGTATCTGTGTATGAGATGAAGCTCtagcacctgatcgttagccgTAGCACCTGATCGTTAGCCGgtcgatgcagcgcgaaaggg
>HOX7P___NODE_56168_length_4296_cov_40.658998_g9573_i1___354___P1_J14_c1
GACATCCAGGCGCGGACAACtagcacctgatcgttagccgCTGCTGCTCAGTCTGCAGGTGACTTCTCACAGCGGTACACtagcacctgatcgttagccgTAGCACCTGATCGTTAGCCGgtcgatgcagcgcgaaaggg
>HOX7P___NODE_56168_length_4296_cov_40.658998_g9573_i1___314___P1_J14_c1
GACATCCAGGCGCGGACAACtagcacctgatcgttagccgAGATTCTCTGTGATGGGTCGAGTACGCCGTTACCTCTCTTtagcacctgatcgttagccgTAGCACCTGATCGTTAGCCGgtcgatgcagcgcgaaaggg
>HOX7P___NODE_56168_length_4296_cov_40.658998_g9573_i1___274___P1_J14_c1
GACATCCAGGCGCGGACAACtagcacctgatcgttagccgGTCTTCTGTGGCGACTGGTCGGCTTGAGCCCTCCCACAGCtagcacctgatcgttagccgTAGCACCTGATCGTTAGCCGgtcgatgcagcgcgaaaggg
>HOX7P___NODE_56168_length_4296_cov_40.658998_g9573_i1___2468___P1_J14_c1
GACATCCAGGCGCGGACAACtagcacctgatcgttagccgTTTTTCCCCCAACCGATCTAACACGAAAATATGTAATAAAtagcacctgatcgttagccgTAGCACCTGATCGTTAGCCGgtcgatgcagcgcgaaaggg
>HOX7P___NODE_56168_length_4296_cov_40.658998_g9573_i1___2576___P1_J14_c1
GACATCCAGGCGCGGACAACtagcacctgatcgttagccgCAATGTCCGCCAGTCAGTTGTCTTGGCCACCCGAACCAACtagcacctgatcgttagccgTAGCACCTGATCGTTAGCCGgtcgatgcagcgcgaaaggg
>HOX7P___NODE_56168_length_4296_cov_40.658998_g9573_i1___126___P1_J14_c1
GACATCCAGGCGCGGACAACtagcacctgatcgttagccgGCTTCTATTATTAGTTATCTCACACTTAAACACTGTTGGAtagcacctgatcgttagccgTAGCACCTGATCGTTAGCCGgtcgatgcagcgcgaaaggg
>HOX7P___NODE_56168_length_4296_cov_40.658998_g9573_i1___2616___P1_J14_c1
GACATCCAGGCGCGGACAACtagcacctgatcgttagccgTTGATATAGGCTACACAACACAGTTGTAAGAAGTGCCGGGtagcacctgatcgttagccgTAGCACCTGATCGTTAGCCGgtcgatgcagcgcgaaaggg
>HOX7P___NODE_56168_length_4296_cov_40.658998_g9573_i1___2656___P1_J14_c1
GACATCCAGGCGCGGACAACtagcacctgatcgttagccgTAACGTTCGTAATACGTAGATTGGCGAACTCTGCCACAAGtagcacctgatcgttagccgTAGCACCTGATCGTTAGCCGgtcgatgcagcgcgaaaggg
>HOX7P___NODE_56168_length_4296_cov_40.658998_g9573_i1___2696___P1_J14_c1
GACATCCAGGCGCGGACAACtagcacctgatcgttagccgCCTAATTCGCACCTCGATCTAGGATTATCCCATGGACTATtagcacctgatcgttagccgTAGCACCTGATCGTTAGCCGgtcgatgcagcgcgaaaggg
>HOX7P___NODE_56168_length_4296_cov_40.658998_g9573_i1___3___P1_J14_c1
GACATCCAGGCGCGGACAACtagcacctgatcgttagccgACTGCGACACTCTAAAAAGATGACATGGATGAGAACAGTTtagcacctgatcgttagccgTAGCACCTGATCGTTAGCCGgtcgatgcagcgcgaaaggg
>HOX7P___NODE_56168_length_4296_cov_40.658998_g9573_i1___2910___P1_J14_c1
GACATCCAGGCGCGGACAACtagcacctgatcgttagccgGCCATAGAATGAATACGTTCGCAAAATACAAATCTCTCTCtagcacctgatcgttagccgTAGCACCTGATCGTTAGCCGgtcgatgcagcgcgaaaggg
>HOX7P___NODE_56168_length_4296_cov_40.658998_g9573_i1___2950___P1_J14_c1
GACATCCAGGCGCGGACAACtagcacctgatcgttagccgGAACATGAACAGGACAGATATAAAGGATACACAGAAGACCtagcacctgatcgttagccgTAGCACCTGATCGTTAGCCGgtcgatgcagcgcgaaaggg
>HOX7P___NODE_56168_length_4296_cov_40.658998_g9573_i1___3054___P1_J14_c1
GACATCCAGGCGCGGACAACtagcacctgatcgttagccgCTGCTCGCGTAGAAACATGGCGATAAAAAGAATGGAGGAAtagcacctgatcgttagccgTAGCACCTGATCGTTAGCCGgtcgatgcagcgcgaaaggg
>HOX7P___NODE_56168_length_4296_cov_40.658998_g9573_i1___3099___P1_J14_c1
GACATCCAGGCGCGGACAACtagcacctgatcgttagccgGAAAATCGTAATCTCAAAACGCTGATCAGTCTAGAATACAtagcacctgatcgttagccgTAGCACCTGATCGTTAGCCGgtcgatgcagcgcgaaaggg
>HOX7P___NODE_56168_length_4296_cov_40.658998_g9573_i1___3382___P1_J14_c1
GACATCCAGGCGCGGACAACtagcacctgatcgttagccgGTGAAGGAAGAATGTGCACATCCATCCTTTCTTTGTTTCTtagcacctgatcgttagccgTAGCACCTGATCGTTAGCCGgtcgatgcagcgcgaaaggg
>HOX7P___NODE_56168_length_4296_cov_40.658998_g9573_i1___3520___P1_J14_c1
GACATCCAGGCGCGGACAACtagcacctgatcgttagccgATACGTGCACATCGATGTATTAATGTGCATTTGTGACATAtagcacctgatcgttagccgTAGCACCTGATCGTTAGCCGgtcgatgcagcgcgaaaggg
>HOX7P___NODE_56168_length_4296_cov_40.658998_g9573_i1___3572___P1_J14_c1
GACATCCAGGCGCGGACAACtagcacctgatcgttagccgTTAAGTGACTATGTTACAGTCTGACTGTATGCATGTTTATtagcacctgatcgttagccgTAGCACCTGATCGTTAGCCGgtcgatgcagcgcgaaaggg
>HOX7P___NODE_56168_length_4296_cov_40.658998_g9573_i1___3710___P1_J14_c1
GACATCCAGGCGCGGACAACtagcacctgatcgttagccgTAGTTTAAACGTCTGTGCTTTGAAGATATTATGTGTGTTTtagcacctgatcgttagccgTAGCACCTGATCGTTAGCCGgtcgatgcagcgcgaaaggg
>HOX7P___NODE_56168_length_4296_cov_40.658998_g9573_i1___3790___P1_J14_c1
GACATCCAGGCGCGGACAACtagcacctgatcgttagccgGCTCACCCCAAAGTGAAACCCATACACGATCGATACAGTTtagcacctgatcgttagccgTAGCACCTGATCGTTAGCCGgtcgatgcagcgcgaaaggg
>HOX7P___NODE_56168_length_4296_cov_40.658998_g9573_i1___3899___P1_J14_c1
GACATCCAGGCGCGGACAACtagcacctgatcgttagccgCTCACTTGCGTACATATTATACACCATCGCATACATACATtagcacctgatcgttagccgTAGCACCTGATCGTTAGCCGgtcgatgcagcgcgaaaggg
>LHX5___NODE_57204_length_4253_cov_29.186683_g9702_i3___1448___P1_L24_c2
GACATCCAGGCGCGGACAACggcgtttgttgcgcggatatTTCCTTGAAGAAGCACTTCTCGCTAAGGTTGGCCTTGCACggcgtttgttgcgcggatatGGCGTTTGTTGCGCGGATATgtcgatgcagcgcgaaaggg
>LHX5___NODE_57204_length_4253_cov_29.186683_g9702_i3___1488___P1_L24_c2
GACATCCAGGCGCGGACAACggcgtttgttgcgcggatatCGAAACGTCTGAAAAAGTCGGTACGACAGTACAGCTGCCCggcgtttgttgcgcggatatGGCGTTTGTTGCGCGGATATgtcgatgcagcgcgaaaggg
>LHX5___NODE_57204_length_4253_cov_29.186683_g9702_i3___1528___P1_L24_c2
GACATCCAGGCGCGGACAACggcgtttgttgcgcggatatTTGGGGGAGATGCCTACTGTACACCCAGCGCACTTTGTTCggcgtttgttgcgcggatatGGCGTTTGTTGCGCGGATATgtcgatgcagcgcgaaaggg
>LHX5___NODE_57204_length_4253_cov_29.186683_g9702_i3___1568___P1_L24_c2
GACATCCAGGCGCGGACAACggcgtttgttgcgcggatatGAGGTGGAACACTTTGTTGCGGGCTCGCCTTACTAGGTCGggcgtttgttgcgcggatatGGCGTTTGTTGCGCGGATATgtcgatgcagcgcgaaaggg
>LHX5___NODE_57204_length_4253_cov_29.186683_g9702_i3___1608___P1_L24_c2
GACATCCAGGCGCGGACAACggcgtttgttgcgcggatatTGGTCAGTTGCTTGCGACACACTAAGCACGTGAAACACTTggcgtttgttgcgcggatatGGCGTTTGTTGCGCGGATATgtcgatgcagcgcgaaaggg
>LHX5___NODE_57204_length_4253_cov_29.186683_g9702_i3___1648___P1_L24_c2
GACATCCAGGCGCGGACAACggcgtttgttgcgcggatatATGAACTTGCTCTCGTCCAGAATGTACAACTCCTCGCCTGggcgtttgttgcgcggatatGGCGTTTGTTGCGCGGATATgtcgatgcagcgcgaaaggg
>LHX5___NODE_57204_length_4253_cov_29.186683_g9702_i3___1688___P1_L24_c2
GACATCCAGGCGCGGACAACggcgtttgttgcgcggatatAGACCCCACGACGTATTTGTTGATGTAGTCGTCCTTGCAGggcgtttgttgcgcggatatGGCGTTTGTTGCGCGGATATgtcgatgcagcgcgaaaggg
>LHX5___NODE_57204_length_4253_cov_29.186683_g9702_i3___1768___P1_L24_c2
GACATCCAGGCGCGGACAACggcgtttgttgcgcggatatCCGTCTAGAGAGAAGTCTCGTTCAGAGACGTTGCCCTGAGggcgtttgttgcgcggatatGGCGTTTGTTGCGCGGATATgtcgatgcagcgcgaaaggg
>LHX5___NODE_57204_length_4253_cov_29.186683_g9702_i3___1808___P1_L24_c2
GACATCCAGGCGCGGACAACggcgtttgttgcgcggatatGGTGAGCAGGGGGTCTTTGGAGTCGTGGGAGCTCGTGTCGggcgtttgttgcgcggatatGGCGTTTGTTGCGCGGATATgtcgatgcagcgcgaaaggg
>LHX5___NODE_57204_length_4253_cov_29.186683_g9702_i3___1934___P1_L24_c2
GACATCCAGGCGCGGACAACggcgtttgttgcgcggatatTGGTCCTCCCATGCCTACTCCGAAAGGGGCGGGTTGGGGAggcgtttgttgcgcggatatGGCGTTTGTTGCGCGGATATgtcgatgcagcgcgaaaggg
>LHX5___NODE_57204_length_4253_cov_29.186683_g9702_i3___1974___P1_L24_c2
GACATCCAGGCGCGGACAACggcgtttgttgcgcggatatCTCCGGGTTGGGACATGAGATGGGGGTTGACTCCCCCTCCggcgtttgttgcgcggatatGGCGTTTGTTGCGCGGATATgtcgatgcagcgcgaaaggg
>LHX5___NODE_57204_length_4253_cov_29.186683_g9702_i3___2054___P1_L24_c2
GACATCCAGGCGCGGACAACggcgtttgttgcgcggatatGGGCGAATCCATGGAAGCTGGGCTGGCGTCCAGCTCGCGAggcgtttgttgcgcggatatGGCGTTTGTTGCGCGGATATgtcgatgcagcgcgaaaggg
>LHX5___NODE_57204_length_4253_cov_29.186683_g9702_i3___2094___P1_L24_c2
GACATCCAGGCGCGGACAACggcgtttgttgcgcggatatCTCGATCCCCAGCAAGGTCTGCCGACCCCATAGCGGAGCAggcgtttgttgcgcggatatGGCGTTTGTTGCGCGGATATgtcgatgcagcgcgaaaggg
>LHX5___NODE_57204_length_4253_cov_29.186683_g9702_i3___2134___P1_L24_c2
GACATCCAGGCGCGGACAACggcgtttgttgcgcggatatCTGTGATTCCCGTTTCCTGGTAAAGGTCCCCCTCCGGGGGggcgtttgttgcgcggatatGGCGTTTGTTGCGCGGATATgtcgatgcagcgcgaaaggg
>LHX5___NODE_57204_length_4253_cov_29.186683_g9702_i3___2174___P1_L24_c2
GACATCCAGGCGCGGACAACggcgtttgttgcgcggatatACCGGTTCCGGCGTCAGGACTCCCAGCCATGCTATCCTCGggcgtttgttgcgcggatatGGCGTTTGTTGCGCGGATATgtcgatgcagcgcgaaaggg
>LHX5___NODE_57204_length_4253_cov_29.186683_g9702_i3___2227___P1_L24_c2
GACATCCAGGCGCGGACAACggcgtttgttgcgcggatatCCGTTGCCAGAACCTGGTGTGCCCGTGTTGGTGCTGGTGTggcgtttgttgcgcggatatGGCGTTTGTTGCGCGGATATgtcgatgcagcgcgaaaggg
>LHX5___NODE_57204_length_4253_cov_29.186683_g9702_i3___2329___P1_L24_c2
GACATCCAGGCGCGGACAACggcgtttgttgcgcggatatGTCTCTAACTGTTTGGCCTTGATGGTTGTCCTAGGCCCTCggcgtttgttgcgcggatatGGCGTTTGTTGCGCGGATATgtcgatgcagcgcgaaaggg
>LHX5___NODE_57204_length_4253_cov_29.186683_g9702_i3___2369___P1_L24_c2
GACATCCAGGCGCGGACAACggcgtttgttgcgcggatatACGCGTGGGTTTGGGCGTAGCTGCAAACGCAGCCTTGAGGggcgtttgttgcgcggatatGGCGTTTGTTGCGCGGATATgtcgatgcagcgcgaaaggg
>LHX5___NODE_57204_length_4253_cov_29.186683_g9702_i3___2409___P1_L24_c2
GACATCCAGGCGCGGACAACggcgtttgttgcgcggatatTATTCAGCCCGGTCTCCTGCGCGAGCTGTTCCCGGATATGggcgtttgttgcgcggatatGGCGTTTGTTGCGCGGATATgtcgatgcagcgcgaaaggg
>LHX5___NODE_57204_length_4253_cov_29.186683_g9702_i3___2501___P1_L24_c2
GACATCCAGGCGCGGACAACggcgtttgttgcgcggatatGAAAAAGTGCCGCCTGGCTCCAAGAGCACTCAGCTGCTTCggcgtttgttgcgcggatatGGCGTTTGTTGCGCGGATATgtcgatgcagcgcgaaaggg
>LHX5___NODE_57204_length_4253_cov_29.186683_g9702_i3___2541___P1_L24_c2
GACATCCAGGCGCGGACAACggcgtttgttgcgcggatatCGCCGGGTCTCAGGGCCCGCATGCGACTCCTGGGATTACGggcgtttgttgcgcggatatGGCGTTTGTTGCGCGGATATgtcgatgcagcgcgaaaggg
>LHX5___NODE_57204_length_4253_cov_29.186683_g9702_i3___2581___P1_L24_c2
GACATCCAGGCGCGGACAACggcgtttgttgcgcggatatTAGCCGAATCCAGGACCCAGCATATCAGGGCCGTCGTCCTggcgtttgttgcgcggatatGGCGTTTGTTGCGCGGATATgtcgatgcagcgcgaaaggg
>LHX5___NODE_57204_length_4253_cov_29.186683_g9702_i3___2796___P1_L24_c2
GACATCCAGGCGCGGACAACggcgtttgttgcgcggatatGAAAGTGAGGGTCTGGTCCCAGGCCAGGTTGGTGTAAGCCggcgtttgttgcgcggatatGGCGTTTGTTGCGCGGATATgtcgatgcagcgcgaaaggg
>LHX5___NODE_57204_length_4253_cov_29.186683_g9702_i3___2923___P1_L24_c2
GACATCCAGGCGCGGACAACggcgtttgttgcgcggatatAGGGGTCCGGACTGGGAGAAGGGGGTCATGCCCATAGAGCggcgtttgttgcgcggatatGGCGTTTGTTGCGCGGATATgtcgatgcagcgcgaaaggg
>LHX5___NODE_57204_length_4253_cov_29.186683_g9702_i3___2963___P1_L24_c2
GACATCCAGGCGCGGACAACggcgtttgttgcgcggatatTCACCAGACTTCAGAGGGCGCCATCTCCTGGTGGTGGGGGggcgtttgttgcgcggatatGGCGTTTGTTGCGCGGATATgtcgatgcagcgcgaaaggg
>LHX5___NODE_57204_length_4253_cov_29.186683_g9702_i3___3066___P1_L24_c2
GACATCCAGGCGCGGACAACggcgtttgttgcgcggatatCCTTGAGAATGGGGAAGAACTGCGGATGATGCTGTTGCTGggcgtttgttgcgcggatatGGCGTTTGTTGCGCGGATATgtcgatgcagcgcgaaaggg
>LHX5___NODE_57204_length_4253_cov_29.186683_g9702_i3___1238___P1_L24_c2
GACATCCAGGCGCGGACAACggcgtttgttgcgcggatatACCCACGGTGTTGGCCGAAAGGTCCACGGTTGAGGCTTGGggcgtttgttgcgcggatatGGCGTTTGTTGCGCGGATATgtcgatgcagcgcgaaaggg
>LHX5___NODE_57204_length_4253_cov_29.186683_g9702_i3___1198___P1_L24_c2
GACATCCAGGCGCGGACAACggcgtttgttgcgcggatatGGCGTCGTCGATGACTTGAGTCGTTCGACGAGGATTTTCTggcgtttgttgcgcggatatGGCGTTTGTTGCGCGGATATgtcgatgcagcgcgaaaggg
>LHX5___NODE_57204_length_4253_cov_29.186683_g9702_i3___3170___P1_L24_c2
GACATCCAGGCGCGGACAACggcgtttgttgcgcggatatATCGTCAGGAATAACGTTAGCGCGCCACAAACAGCAACAAggcgtttgttgcgcggatatGGCGTTTGTTGCGCGGATATgtcgatgcagcgcgaaaggg
>LHX5___NODE_57204_length_4253_cov_29.186683_g9702_i3___1118___P1_L24_c2
GACATCCAGGCGCGGACAACggcgtttgttgcgcggatatGTTCGTCAAGGGTTAGTTCTGGGAAACTTTATTGATGATGggcgtttgttgcgcggatatGGCGTTTGTTGCGCGGATATgtcgatgcagcgcgaaaggg
>LHX5___NODE_57204_length_4253_cov_29.186683_g9702_i3___3210___P1_L24_c2
GACATCCAGGCGCGGACAACggcgtttgttgcgcggatatACCAACCATGACGTCACACCAATAACCACATGACGTCACAggcgtttgttgcgcggatatGGCGTTTGTTGCGCGGATATgtcgatgcagcgcgaaaggg
>LHX5___NODE_57204_length_4253_cov_29.186683_g9702_i3___1074___P1_L24_c2
GACATCCAGGCGCGGACAACggcgtttgttgcgcggatatGTTGTGATGTGATGTCCACGGTTGAAGATTACAGTCGCCGggcgtttgttgcgcggatatGGCGTTTGTTGCGCGGATATgtcgatgcagcgcgaaaggg
>LHX5___NODE_57204_length_4253_cov_29.186683_g9702_i3___3267___P1_L24_c2
GACATCCAGGCGCGGACAACggcgtttgttgcgcggatatTTAATGCCTATGACGTGTACATGATGTCATATACACACAGggcgtttgttgcgcggatatGGCGTTTGTTGCGCGGATATgtcgatgcagcgcgaaaggg
>LHX5___NODE_57204_length_4253_cov_29.186683_g9702_i3___3307___P1_L24_c2
GACATCCAGGCGCGGACAACggcgtttgttgcgcggatatTATGACGCAACACTAACACATTCGTCACAACGACGTCTCAggcgtttgttgcgcggatatGGCGTTTGTTGCGCGGATATgtcgatgcagcgcgaaaggg
>LHX5___NODE_57204_length_4253_cov_29.186683_g9702_i3___975___P1_L24_c2
GACATCCAGGCGCGGACAACggcgtttgttgcgcggatatTGTTCTAAAGATCGTTTTCAGGGCTACCTCTTGATAAATTggcgtttgttgcgcggatatGGCGTTTGTTGCGCGGATATgtcgatgcagcgcgaaaggg
>LHX5___NODE_57204_length_4253_cov_29.186683_g9702_i3___3399___P1_L24_c2
GACATCCAGGCGCGGACAACggcgtttgttgcgcggatatAATAAATATCCTTGCCATCATGACATGACATCAACTCAATggcgtttgttgcgcggatatGGCGTTTGTTGCGCGGATATgtcgatgcagcgcgaaaggg
>LHX5___NODE_57204_length_4253_cov_29.186683_g9702_i3___895___P1_L24_c2
GACATCCAGGCGCGGACAACggcgtttgttgcgcggatatAAGAGCGGCGTCGATGACGGTTGTCGATCGACGATGACTCggcgtttgttgcgcggatatGGCGTTTGTTGCGCGGATATgtcgatgcagcgcgaaaggg
>LHX5___NODE_57204_length_4253_cov_29.186683_g9702_i3___3439___P1_L24_c2
GACATCCAGGCGCGGACAACggcgtttgttgcgcggatatATCATGATGATGTTACATTAACGCATGTCATGTCATAATTggcgtttgttgcgcggatatGGCGTTTGTTGCGCGGATATgtcgatgcagcgcgaaaggg
>LHX5___NODE_57204_length_4253_cov_29.186683_g9702_i3___815___P1_L24_c2
GACATCCAGGCGCGGACAACggcgtttgttgcgcggatatTGACGTTGTTAATAATGACGTCAATGGCGAAGACGGTGGTggcgtttgttgcgcggatatGGCGTTTGTTGCGCGGATATgtcgatgcagcgcgaaaggg
>LHX5___NODE_57204_length_4253_cov_29.186683_g9702_i3___3498___P1_L24_c2
GACATCCAGGCGCGGACAACggcgtttgttgcgcggatatGGACAATCCACGTCAGAGAGGTCTCATTAACACAAACATCggcgtttgttgcgcggatatGGCGTTTGTTGCGCGGATATgtcgatgcagcgcgaaaggg
>LHX5___NODE_57204_length_4253_cov_29.186683_g9702_i3___775___P1_L24_c2
GACATCCAGGCGCGGACAACggcgtttgttgcgcggatatGTTGGCGAGTAGCTTGCAAGATCCACGACTAAAGTCGGGTggcgtttgttgcgcggatatGGCGTTTGTTGCGCGGATATgtcgatgcagcgcgaaaggg
>LHX5___NODE_57204_length_4253_cov_29.186683_g9702_i3___3538___P1_L24_c2
GACATCCAGGCGCGGACAACggcgtttgttgcgcggatatATACACATGCATACGAAGTCGCGAAGAAAACGTCCTAAATggcgtttgttgcgcggatatGGCGTTTGTTGCGCGGATATgtcgatgcagcgcgaaaggg
>LHX5___NODE_57204_length_4253_cov_29.186683_g9702_i3___3578___P1_L24_c2
GACATCCAGGCGCGGACAACggcgtttgttgcgcggatatGTTGGTATCACGAGGGGTATGGCGTACGTTTTACATAATTggcgtttgttgcgcggatatGGCGTTTGTTGCGCGGATATgtcgatgcagcgcgaaaggg
>LHX5___NODE_57204_length_4253_cov_29.186683_g9702_i3___3658___P1_L24_c2
GACATCCAGGCGCGGACAACggcgtttgttgcgcggatatTGTCAATCACGACAAGAGTTTGTCTTAAAACACTCCACAGggcgtttgttgcgcggatatGGCGTTTGTTGCGCGGATATgtcgatgcagcgcgaaaggg
>LHX5___NODE_57204_length_4253_cov_29.186683_g9702_i3___623___P1_L24_c2
GACATCCAGGCGCGGACAACggcgtttgttgcgcggatatATGACGACGTGTACACATTGGTATCCGTGCTAACACTCCCggcgtttgttgcgcggatatGGCGTTTGTTGCGCGGATATgtcgatgcagcgcgaaaggg
>LHX5___NODE_57204_length_4253_cov_29.186683_g9702_i3___583___P1_L24_c2
GACATCCAGGCGCGGACAACggcgtttgttgcgcggatatGTCTCGTTTGCATTTAAAACGGTAATTGTCAGCACAGTTTggcgtttgttgcgcggatatGGCGTTTGTTGCGCGGATATgtcgatgcagcgcgaaaggg
>LHX5___NODE_57204_length_4253_cov_29.186683_g9702_i3___543___P1_L24_c2
GACATCCAGGCGCGGACAACggcgtttgttgcgcggatatTCACATTGCACACTTGAAAGACTAGTTTTCCAATAATGTAggcgtttgttgcgcggatatGGCGTTTGTTGCGCGGATATgtcgatgcagcgcgaaaggg
>LHX5___NODE_57204_length_4253_cov_29.186683_g9702_i3___3786___P1_L24_c2
GACATCCAGGCGCGGACAACggcgtttgttgcgcggatatACAGCGTCTTTTTGAGCTGAGACTTTTGCCATCAAGATGCggcgtttgttgcgcggatatGGCGTTTGTTGCGCGGATATgtcgatgcagcgcgaaaggg
>LHX5___NODE_57204_length_4253_cov_29.186683_g9702_i3___3874___P1_L24_c2
GACATCCAGGCGCGGACAACggcgtttgttgcgcggatatGTGATGGAATAAAACGTCAAAGAGTGAGGCCATCAAATTTggcgtttgttgcgcggatatGGCGTTTGTTGCGCGGATATgtcgatgcagcgcgaaaggg
>LHX5___NODE_57204_length_4253_cov_29.186683_g9702_i3___414___P1_L24_c2
GACATCCAGGCGCGGACAACggcgtttgttgcgcggatatTATATCCTTGAGAGCACTTCCACACAGTTTCGTGTAATGTggcgtttgttgcgcggatatGGCGTTTGTTGCGCGGATATgtcgatgcagcgcgaaaggg
>LHX5___NODE_57204_length_4253_cov_29.186683_g9702_i3___3914___P1_L24_c2
GACATCCAGGCGCGGACAACggcgtttgttgcgcggatatGGAGTTCCACTCATGACGTCTTCCTTACGTCATAGCTCTTggcgtttgttgcgcggatatGGCGTTTGTTGCGCGGATATgtcgatgcagcgcgaaaggg
>LHX5___NODE_57204_length_4253_cov_29.186683_g9702_i3___374___P1_L24_c2
GACATCCAGGCGCGGACAACggcgtttgttgcgcggatatTTTGTTCTTGTTCACGGTACAAAGACTCCAAGGTTTCGCCggcgtttgttgcgcggatatGGCGTTTGTTGCGCGGATATgtcgatgcagcgcgaaaggg
>LHX5___NODE_57204_length_4253_cov_29.186683_g9702_i3___3968___P1_L24_c2
GACATCCAGGCGCGGACAACggcgtttgttgcgcggatatATTCGGGAATTCACGTCTTGTGGTTGACATTCACAATTTCggcgtttgttgcgcggatatGGCGTTTGTTGCGCGGATATgtcgatgcagcgcgaaaggg
>LHX5___NODE_57204_length_4253_cov_29.186683_g9702_i3___334___P1_L24_c2
GACATCCAGGCGCGGACAACggcgtttgttgcgcggatatTCATTTCCTGATTGAAGACCTCAAACTTGGGAGCAAGTCTggcgtttgttgcgcggatatGGCGTTTGTTGCGCGGATATgtcgatgcagcgcgaaaggg
>LHX5___NODE_57204_length_4253_cov_29.186683_g9702_i3___4008___P1_L24_c2
GACATCCAGGCGCGGACAACggcgtttgttgcgcggatatATTAGTTCTTGGAGTTCAATATTCTTGAACTCCACGATAAggcgtttgttgcgcggatatGGCGTTTGTTGCGCGGATATgtcgatgcagcgcgaaaggg
>LHX5___NODE_57204_length_4253_cov_29.186683_g9702_i3___294___P1_L24_c2
GACATCCAGGCGCGGACAACggcgtttgttgcgcggatatACCTTATGCACAAGCATTGCACAGAGACAATGTTTGGCAGggcgtttgttgcgcggatatGGCGTTTGTTGCGCGGATATgtcgatgcagcgcgaaaggg
>LHX5___NODE_57204_length_4253_cov_29.186683_g9702_i3___254___P1_L24_c2
GACATCCAGGCGCGGACAACggcgtttgttgcgcggatatTTGGTCGTTGAGGCAGTTGAGTGGACTCGTCTCCTCAACAggcgtttgttgcgcggatatGGCGTTTGTTGCGCGGATATgtcgatgcagcgcgaaaggg
>LHX5___NODE_57204_length_4253_cov_29.186683_g9702_i3___4071___P1_L24_c2
GACATCCAGGCGCGGACAACggcgtttgttgcgcggatatTGGGATTCTATGTTCTTGGAATCCACAATTTGCTCTTGGAggcgtttgttgcgcggatatGGCGTTTGTTGCGCGGATATgtcgatgcagcgcgaaaggg
>DRGX___NODE_66232_length_3931_cov_5.954044_g11683_i0___187___P1_M2_c0
GACATCCAGGCGCGGACAACgaacgtcatgggcgactacaGCGCGCCGCTGGGTGAAAGGTCGGAGGGCAATGGAAGCAGgaacgtcatgggcgactacaGAACGTCATGGGCGACTACAgtcgatgcagcgcgaaaggg
>DRGX___NODE_66232_length_3931_cov_5.954044_g11683_i0___227___P1_M2_c0
GACATCCAGGCGCGGACAACgaacgtcatgggcgactacaAGGGAGGGTGTGGCTGGCAAGAGTAGTCGACTGACAGAGGgaacgtcatgggcgactacaGAACGTCATGGGCGACTACAgtcgatgcagcgcgaaaggg
>DRGX___NODE_66232_length_3931_cov_5.954044_g11683_i0___267___P1_M2_c0
GACATCCAGGCGCGGACAACgaacgtcatgggcgactacaCTGTCATCATGAAGATCCGAGTGTAACCCATAGCCCGAGTgaacgtcatgggcgactacaGAACGTCATGGGCGACTACAgtcgatgcagcgcgaaaggg
>DRGX___NODE_66232_length_3931_cov_5.954044_g11683_i0___307___P1_M2_c0
GACATCCAGGCGCGGACAACgaacgtcatgggcgactacaAAAGGTGGTGCGGTTTCGTCGCTGTTTACGTCTGGCGAAGgaacgtcatgggcgactacaGAACGTCATGGGCGACTACAgtcgatgcagcgcgaaaggg
>DRGX___NODE_66232_length_3931_cov_5.954044_g11683_i0___361___P1_M2_c0
GACATCCAGGCGCGGACAACgaacgtcatgggcgactacaAGGGTAGTGGGTCTGAGCGAATGCCTTTTCCAGCTCCTCCgaacgtcatgggcgactacaGAACGTCATGGGCGACTACAgtcgatgcagcgcgaaaggg
>DRGX___NODE_66232_length_3931_cov_5.954044_g11683_i0___401___P1_M2_c0
GACATCCAGGCGCGGACAACgaacgtcatgggcgactacaGGTTGATCCTCATGGCCAGGTCTTCTCTCATGAACACGTCgaacgtcatgggcgactacaGAACGTCATGGGCGACTACAgtcgatgcagcgcgaaaggg
>DRGX___NODE_66232_length_3931_cov_5.954044_g11683_i0___481___P1_M2_c0
GACATCCAGGCGCGGACAACgaacgtcatgggcgactacaTGGGTGCTGTGAAAAGCGCTCACTTTTGCGCCACTTGGCTgaacgtcatgggcgactacaGAACGTCATGGGCGACTACAgtcgatgcagcgcgaaaggg
>DRGX___NODE_66232_length_3931_cov_5.954044_g11683_i0___587___P1_M2_c0
GACATCCAGGCGCGGACAACgaacgtcatgggcgactacaCGTGCTCAAGTATCTCTTGATTGTGATCGTGGTCGTGGTCgaacgtcatgggcgactacaGAACGTCATGGGCGACTACAgtcgatgcagcgcgaaaggg
>DRGX___NODE_66232_length_3931_cov_5.954044_g11683_i0___627___P1_M2_c0
GACATCCAGGCGCGGACAACgaacgtcatgggcgactacaTCATCCATGATGCTGACTTCTTGACCATCATGCCCTTCCCgaacgtcatgggcgactacaGAACGTCATGGGCGACTACAgtcgatgcagcgcgaaaggg
>DRGX___NODE_66232_length_3931_cov_5.954044_g11683_i0___667___P1_M2_c0
GACATCCAGGCGCGGACAACgaacgtcatgggcgactacaATCTTCAGCAGGGTCTACCGCCTCGTCCGGAGCGTAATCTgaacgtcatgggcgactacaGAACGTCATGGGCGACTACAgtcgatgcagcgcgaaaggg
>DRGX___NODE_66232_length_3931_cov_5.954044_g11683_i0___707___P1_M2_c0
GACATCCAGGCGCGGACAACgaacgtcatgggcgactacaGGAGATGTTGCTGATGACGAAATCGGATCAGTTCCTCGTCgaacgtcatgggcgactacaGAACGTCATGGGCGACTACAgtcgatgcagcgcgaaaggg
>DRGX___NODE_66232_length_3931_cov_5.954044_g11683_i0___894___P1_M2_c0
GACATCCAGGCGCGGACAACgaacgtcatgggcgactacaACCAAAGCCTCGTCAGGGTTCTCGCTTCCTTTTCTGGTTTgaacgtcatgggcgactacaGAACGTCATGGGCGACTACAgtcgatgcagcgcgaaaggg
>DRGX___NODE_66232_length_3931_cov_5.954044_g11683_i0___985___P1_M2_c0
GACATCCAGGCGCGGACAACgaacgtcatgggcgactacaTGGAGTGTGAGGTTCTGGAACCGCAGAAGGGGAATGAGATgaacgtcatgggcgactacaGAACGTCATGGGCGACTACAgtcgatgcagcgcgaaaggg
>DRGX___NODE_66232_length_3931_cov_5.954044_g11683_i0___1067___P1_M2_c0
GACATCCAGGCGCGGACAACgaacgtcatgggcgactacaGAGGCCTGGGGGCGGAGAAATGCTGGTGATGAGGGGGAATgaacgtcatgggcgactacaGAACGTCATGGGCGACTACAgtcgatgcagcgcgaaaggg
>DRGX___NODE_66232_length_3931_cov_5.954044_g11683_i0___1121___P1_M2_c0
GACATCCAGGCGCGGACAACgaacgtcatgggcgactacaCACCCTCCATCAGAAGTGAGGGCGGGACATGGGGAGGGAGgaacgtcatgggcgactacaGAACGTCATGGGCGACTACAgtcgatgcagcgcgaaaggg
>DRGX___NODE_66232_length_3931_cov_5.954044_g11683_i0___1170___P1_M2_c0
GACATCCAGGCGCGGACAACgaacgtcatgggcgactacaATGGGGGACATGAATCCCAGCATGCCCTTTCCCCCCTCTCgaacgtcatgggcgactacaGAACGTCATGGGCGACTACAgtcgatgcagcgcgaaaggg
>DRGX___NODE_66232_length_3931_cov_5.954044_g11683_i0___1210___P1_M2_c0
GACATCCAGGCGCGGACAACgaacgtcatgggcgactacaATTGACCTTCGCGAGGAGACTGAGGTCAGGGGGCAGCAGCgaacgtcatgggcgactacaGAACGTCATGGGCGACTACAgtcgatgcagcgcgaaaggg
>DRGX___NODE_66232_length_3931_cov_5.954044_g11683_i0___1250___P1_M2_c0
GACATCCAGGCGCGGACAACgaacgtcatgggcgactacaACGCGGCCAACAGAGAGTGTGAAAAGGGCAAGGTCGTTCTgaacgtcatgggcgactacaGAACGTCATGGGCGACTACAgtcgatgcagcgcgaaaggg
>DRGX___NODE_66232_length_3931_cov_5.954044_g11683_i0___1290___P1_M2_c0
GACATCCAGGCGCGGACAACgaacgtcatgggcgactacaGCGCTATCCAGCCCTGGCAAAAAGGGAGGTCTCTGCAGAGgaacgtcatgggcgactacaGAACGTCATGGGCGACTACAgtcgatgcagcgcgaaaggg
>DRGX___NODE_66232_length_3931_cov_5.954044_g11683_i0___1410___P1_M2_c0
GACATCCAGGCGCGGACAACgaacgtcatgggcgactacaGGTCTTGGGTTGCAGCATAGACAGAACGGCAGGCAACCTTgaacgtcatgggcgactacaGAACGTCATGGGCGACTACAgtcgatgcagcgcgaaaggg
>DRGX___NODE_66232_length_3931_cov_5.954044_g11683_i0___1491___P1_M2_c0
GACATCCAGGCGCGGACAACgaacgtcatgggcgactacaGGCAGGGAAGCTACGCTGGTGAGGGTGGACGCCCCGGATAgaacgtcatgggcgactacaGAACGTCATGGGCGACTACAgtcgatgcagcgcgaaaggg
>DRGX___NODE_66232_length_3931_cov_5.954044_g11683_i0___1531___P1_M2_c0
GACATCCAGGCGCGGACAACgaacgtcatgggcgactacaTAGCCCAGACCCCATTCCTGACACCACTCCTGATACATGGgaacgtcatgggcgactacaGAACGTCATGGGCGACTACAgtcgatgcagcgcgaaaggg
>DRGX___NODE_66232_length_3931_cov_5.954044_g11683_i0___1571___P1_M2_c0
GACATCCAGGCGCGGACAACgaacgtcatgggcgactacaCATTCAGCCGACTGCTCCCTAGACTGCTCCCTACCCCGGAgaacgtcatgggcgactacaGAACGTCATGGGCGACTACAgtcgatgcagcgcgaaaggg
>DRGX___NODE_66232_length_3931_cov_5.954044_g11683_i0___1611___P1_M2_c0
GACATCCAGGCGCGGACAACgaacgtcatgggcgactacaGCAGACAGTGCTGATGCCGTGGACAGAGGGGACACTCCGCgaacgtcatgggcgactacaGAACGTCATGGGCGACTACAgtcgatgcagcgcgaaaggg
>DRGX___NODE_66232_length_3931_cov_5.954044_g11683_i0___1651___P1_M2_c0
GACATCCAGGCGCGGACAACgaacgtcatgggcgactacaCAGTTCAGCCACGCTGGACGTGCGCTGTTCGTGAAGTCCGgaacgtcatgggcgactacaGAACGTCATGGGCGACTACAgtcgatgcagcgcgaaaggg
>DRGX___NODE_66232_length_3931_cov_5.954044_g11683_i0___1691___P1_M2_c0
GACATCCAGGCGCGGACAACgaacgtcatgggcgactacaTAGCCACCACAGCTTCAGCATGTTCCCGAGCTCGACGTCTgaacgtcatgggcgactacaGAACGTCATGGGCGACTACAgtcgatgcagcgcgaaaggg
>DRGX___NODE_66232_length_3931_cov_5.954044_g11683_i0___1731___P1_M2_c0
GACATCCAGGCGCGGACAACgaacgtcatgggcgactacaCACACGTCAGAAGAAGAACGACGTTGCTGTTCAGTGACACgaacgtcatgggcgactacaGAACGTCATGGGCGACTACAgtcgatgcagcgcgaaaggg
>DRGX___NODE_66232_length_3931_cov_5.954044_g11683_i0___1771___P1_M2_c0
GACATCCAGGCGCGGACAACgaacgtcatgggcgactacaATATTGTCATTGATAAGACATTACGTAACAACGACGTTCTgaacgtcatgggcgactacaGAACGTCATGGGCGACTACAgtcgatgcagcgcgaaaggg
>DRGX___NODE_66232_length_3931_cov_5.954044_g11683_i0___1811___P1_M2_c0
GACATCCAGGCGCGGACAACgaacgtcatgggcgactacaGTCACCACAGCTTCAGAATGTCAGCGAACGCAATAGGCCTgaacgtcatgggcgactacaGAACGTCATGGGCGACTACAgtcgatgcagcgcgaaaggg
>DRGX___NODE_66232_length_3931_cov_5.954044_g11683_i0___107___P1_M2_c0
GACATCCAGGCGCGGACAACgaacgtcatgggcgactacaCCCTTTCAAACGTTAAATCTTGACGATATCTTTAAAATGCgaacgtcatgggcgactacaGAACGTCATGGGCGACTACAgtcgatgcagcgcgaaaggg
>DRGX___NODE_66232_length_3931_cov_5.954044_g11683_i0___1879___P1_M2_c0
GACATCCAGGCGCGGACAACgaacgtcatgggcgactacaAGAAAACTACGTAATAATGGCGTTTTTATACAGTAGAAAAgaacgtcatgggcgactacaGAACGTCATGGGCGACTACAgtcgatgcagcgcgaaaggg
>DRGX___NODE_66232_length_3931_cov_5.954044_g11683_i0___1919___P1_M2_c0
GACATCCAGGCGCGGACAACgaacgtcatgggcgactacaTTCCCATTTTGCACCGTCTTACACGTAAGTGTCATTGTGGgaacgtcatgggcgactacaGAACGTCATGGGCGACTACAgtcgatgcagcgcgaaaggg
>DRGX___NODE_66232_length_3931_cov_5.954044_g11683_i0___1959___P1_M2_c0
GACATCCAGGCGCGGACAACgaacgtcatgggcgactacaTGCTATCGTAAACTATGTGTCGACGTCATTAAAAACAATTgaacgtcatgggcgactacaGAACGTCATGGGCGACTACAgtcgatgcagcgcgaaaggg
>DRGX___NODE_66232_length_3931_cov_5.954044_g11683_i0___1999___P1_M2_c0
GACATCCAGGCGCGGACAACgaacgtcatgggcgactacaAGAAGAGCTGCGATGTTGCAAGTATAGTTAGTTACCAAAGgaacgtcatgggcgactacaGAACGTCATGGGCGACTACAgtcgatgcagcgcgaaaggg
>DRGX___NODE_66232_length_3931_cov_5.954044_g11683_i0___2109___P1_M2_c0
GACATCCAGGCGCGGACAACgaacgtcatgggcgactacaAGTCACTACAGCCTTTGTGTGTCCAAGAGCTAGCTCTACAgaacgtcatgggcgactacaGAACGTCATGGGCGACTACAgtcgatgcagcgcgaaaggg
>DRGX___NODE_66232_length_3931_cov_5.954044_g11683_i0___2149___P1_M2_c0
GACATCCAGGCGCGGACAACgaacgtcatgggcgactacaCTTTTGCGTTAGAAAAGGAGCGACATTGTTCAATCAACCCgaacgtcatgggcgactacaGAACGTCATGGGCGACTACAgtcgatgcagcgcgaaaggg
>DRGX___NODE_66232_length_3931_cov_5.954044_g11683_i0___2189___P1_M2_c0
GACATCCAGGCGCGGACAACgaacgtcatgggcgactacaAATTCAGCGCTGTGTGAGCACACTATGTTAATAATGAAGTgaacgtcatgggcgactacaGAACGTCATGGGCGACTACAgtcgatgcagcgcgaaaggg
>DRGX___NODE_66232_length_3931_cov_5.954044_g11683_i0___2229___P1_M2_c0
GACATCCAGGCGCGGACAACgaacgtcatgggcgactacaCCATAGACGTCAGCTTCGTTACGTAAAGTTTACATCTCCCgaacgtcatgggcgactacaGAACGTCATGGGCGACTACAgtcgatgcagcgcgaaaggg
>DRGX___NODE_66232_length_3931_cov_5.954044_g11683_i0___2269___P1_M2_c0
GACATCCAGGCGCGGACAACgaacgtcatgggcgactacaGCTTCAGACAGGCAGTGACGTTGTTGTTCAGTAACGCTAAgaacgtcatgggcgactacaGAACGTCATGGGCGACTACAgtcgatgcagcgcgaaaggg
>DRGX___NODE_66232_length_3931_cov_5.954044_g11683_i0___2314___P1_M2_c0
GACATCCAGGCGCGGACAACgaacgtcatgggcgactacaGGTTAGTATCATCCTTATAAAGCACGTATCTTTTACATATgaacgtcatgggcgactacaGAACGTCATGGGCGACTACAgtcgatgcagcgcgaaaggg
>DRGX___NODE_66232_length_3931_cov_5.954044_g11683_i0___2354___P1_M2_c0
GACATCCAGGCGCGGACAACgaacgtcatgggcgactacaATGTAACACAAATATGTGCTTATGATGTCCTACACATAAGgaacgtcatgggcgactacaGAACGTCATGGGCGACTACAgtcgatgcagcgcgaaaggg
>DRGX___NODE_66232_length_3931_cov_5.954044_g11683_i0___2394___P1_M2_c0
GACATCCAGGCGCGGACAACgaacgtcatgggcgactacaACAGTAAATGCGAGCTTGCAAACTCAGCACCGACGTCATTgaacgtcatgggcgactacaGAACGTCATGGGCGACTACAgtcgatgcagcgcgaaaggg
>DRGX___NODE_66232_length_3931_cov_5.954044_g11683_i0___2434___P1_M2_c0
GACATCCAGGCGCGGACAACgaacgtcatgggcgactacaAGCACCCGACTGATTTGCGTATTTATGGACGTAGGCCATCgaacgtcatgggcgactacaGAACGTCATGGGCGACTACAgtcgatgcagcgcgaaaggg
>DRGX___NODE_66232_length_3931_cov_5.954044_g11683_i0___2493___P1_M2_c0
GACATCCAGGCGCGGACAACgaacgtcatgggcgactacaAGTAGCCTACGTGGTTTTATAGTTAAGTAATTATAGTAACgaacgtcatgggcgactacaGAACGTCATGGGCGACTACAgtcgatgcagcgcgaaaggg
>DRGX___NODE_66232_length_3931_cov_5.954044_g11683_i0___2533___P1_M2_c0
GACATCCAGGCGCGGACAACgaacgtcatgggcgactacaGTTCGTGAGCACATCGTGGCGTCTAAAATGTCAGAAGACGgaacgtcatgggcgactacaGAACGTCATGGGCGACTACAgtcgatgcagcgcgaaaggg
>DRGX___NODE_66232_length_3931_cov_5.954044_g11683_i0___2573___P1_M2_c0
GACATCCAGGCGCGGACAACgaacgtcatgggcgactacaGAGGCTGTTGACTGTATCAATCACGCCATCTAGGCTACATgaacgtcatgggcgactacaGAACGTCATGGGCGACTACAgtcgatgcagcgcgaaaggg
>DRGX___NODE_66232_length_3931_cov_5.954044_g11683_i0___2668___P1_M2_c0
GACATCCAGGCGCGGACAACgaacgtcatgggcgactacaGTCATCGAATGTACTGTGACATGTTTCCCAATATAATATGgaacgtcatgggcgactacaGAACGTCATGGGCGACTACAgtcgatgcagcgcgaaaggg
>DRGX___NODE_66232_length_3931_cov_5.954044_g11683_i0___2729___P1_M2_c0
GACATCCAGGCGCGGACAACgaacgtcatgggcgactacaTCACACAAGCATATAGCACAGTCTCAAGTTGTTTTTGATTgaacgtcatgggcgactacaGAACGTCATGGGCGACTACAgtcgatgcagcgcgaaaggg
>DRGX___NODE_66232_length_3931_cov_5.954044_g11683_i0___2914___P1_M2_c0
GACATCCAGGCGCGGACAACgaacgtcatgggcgactacaTAAGGAATGTTCCAACACCTCTGGCGCAACCTGAGCCAACgaacgtcatgggcgactacaGAACGTCATGGGCGACTACAgtcgatgcagcgcgaaaggg
>DRGX___NODE_66232_length_3931_cov_5.954044_g11683_i0___2954___P1_M2_c0
GACATCCAGGCGCGGACAACgaacgtcatgggcgactacaGAGGTCGGCTTATGTTGCGATAATTTTACTGACATGATTTgaacgtcatgggcgactacaGAACGTCATGGGCGACTACAgtcgatgcagcgcgaaaggg
>DRGX___NODE_66232_length_3931_cov_5.954044_g11683_i0___2995___P1_M2_c0
GACATCCAGGCGCGGACAACgaacgtcatgggcgactacaGACCACACAAAGGCCAAGCTTTCATGTGCGCGAATGCGGAgaacgtcatgggcgactacaGAACGTCATGGGCGACTACAgtcgatgcagcgcgaaaggg
>DRGX___NODE_66232_length_3931_cov_5.954044_g11683_i0___3035___P1_M2_c0
GACATCCAGGCGCGGACAACgaacgtcatgggcgactacaCTCAGTTCTGTGTCAAGCAATCGTGTTGGTAAAACCCCATgaacgtcatgggcgactacaGAACGTCATGGGCGACTACAgtcgatgcagcgcgaaaggg
>DRGX___NODE_66232_length_3931_cov_5.954044_g11683_i0___3165___P1_M2_c0
GACATCCAGGCGCGGACAACgaacgtcatgggcgactacaCATCCAGTTTAATCCACCAGCCTTCCAACCAACTCTACCCgaacgtcatgggcgactacaGAACGTCATGGGCGACTACAgtcgatgcagcgcgaaaggg
>DRGX___NODE_66232_length_3931_cov_5.954044_g11683_i0___3329___P1_M2_c0
GACATCCAGGCGCGGACAACgaacgtcatgggcgactacaGGTATTCATAATATGATAACGGTTCCAATGTCCCTTCACAgaacgtcatgggcgactacaGAACGTCATGGGCGACTACAgtcgatgcagcgcgaaaggg
>DRGX___NODE_66232_length_3931_cov_5.954044_g11683_i0___3369___P1_M2_c0
GACATCCAGGCGCGGACAACgaacgtcatgggcgactacaACCGCATTATACCTCCATCAGAATATATCACAAAGCACATgaacgtcatgggcgactacaGAACGTCATGGGCGACTACAgtcgatgcagcgcgaaaggg
>DRGX___NODE_66232_length_3931_cov_5.954044_g11683_i0___3440___P1_M2_c0
GACATCCAGGCGCGGACAACgaacgtcatgggcgactacaGGCGTTATTCACGATTTCCTACGAATAAAAATGCACAACAgaacgtcatgggcgactacaGAACGTCATGGGCGACTACAgtcgatgcagcgcgaaaggg
>DRGX___NODE_66232_length_3931_cov_5.954044_g11683_i0___3575___P1_M2_c0
GACATCCAGGCGCGGACAACgaacgtcatgggcgactacaATACGCCTCTATACAAACGTCCATCCATCAAAAGAAAAATgaacgtcatgggcgactacaGAACGTCATGGGCGACTACAgtcgatgcagcgcgaaaggg
>NOT2___NODE_75389_length_3642_cov_21.194942_g7934_i3___64___P1_J17_c1
GACATCCAGGCGCGGACAACggactatacgaagggtactcTGCCCGGGTAGACAGACATGTAGGGCCAGAGCAGGTAGGCggactatacgaagggtactcGGACTATACGAAGGGTACTCgtcgatgcagcgcgaaaggg
>NOT2___NODE_75389_length_3642_cov_21.194942_g7934_i3___104___P1_J17_c1
GACATCCAGGCGCGGACAACggactatacgaagggtactcGCCATGAAAGCCGGGTGGATGGCAAAGTCTGTCTGTGTTTggactatacgaagggtactcGGACTATACGAAGGGTACTCgtcgatgcagcgcgaaaggg
>NOT2___NODE_75389_length_3642_cov_21.194942_g7934_i3___144___P1_J17_c1
GACATCCAGGCGCGGACAACggactatacgaagggtactcGTCAGCACGACAGTACGGGTGGTAAGCGGGCAGTTGGGTAggactatacgaagggtactcGGACTATACGAAGGGTACTCgtcgatgcagcgcgaaaggg
>NOT2___NODE_75389_length_3642_cov_21.194942_g7934_i3___184___P1_J17_c1
GACATCCAGGCGCGGACAACggactatacgaagggtactcAGTGAGAGTTTTCATGGCCCTTGGTCGTTAACACGGCGTTggactatacgaagggtactcGGACTATACGAAGGGTACTCgtcgatgcagcgcgaaaggg
>NOT2___NODE_75389_length_3642_cov_21.194942_g7934_i3___244___P1_J17_c1
GACATCCAGGCGCGGACAACggactatacgaagggtactcAGGGTCGCTTAGGTCGGGAGTGTGCGGGCTGCGGGGTGCCggactatacgaagggtactcGGACTATACGAAGGGTACTCgtcgatgcagcgcgaaaggg
>NOT2___NODE_75389_length_3642_cov_21.194942_g7934_i3___380___P1_J17_c1
GACATCCAGGCGCGGACAACggactatacgaagggtactcGACAGGTAGTTGTCAGGTGTCGTCTGCTGCAGGTGCTGGAggactatacgaagggtactcGGACTATACGAAGGGTACTCgtcgatgcagcgcgaaaggg
>NOT2___NODE_75389_length_3642_cov_21.194942_g7934_i3___420___P1_J17_c1
GACATCCAGGCGCGGACAACggactatacgaagggtactcCGCGTGCGTCGATTCCAGAAGTCTTTGATGTCGCCGCACCggactatacgaagggtactcGGACTATACGAAGGGTACTCgtcgatgcagcgcgaaaggg
>NOT2___NODE_75389_length_3642_cov_21.194942_g7934_i3___460___P1_J17_c1
GACATCCAGGCGCGGACAACggactatacgaagggtactcCCGAGGCGATAGGTGTGACGGGTTTACCCCCCTCGTAAAAggactatacgaagggtactcGGACTATACGAAGGGTACTCgtcgatgcagcgcgaaaggg
>NOT2___NODE_75389_length_3642_cov_21.194942_g7934_i3___500___P1_J17_c1
GACATCCAGGCGCGGACAACggactatacgaagggtactcTTCTTCTCCGATACACCTTTCTGTGCCGACTTGGCGGCGGggactatacgaagggtactcGGACTATACGAAGGGTACTCgtcgatgcagcgcgaaaggg
>NOT2___NODE_75389_length_3642_cov_21.194942_g7934_i3___580___P1_J17_c1
GACATCCAGGCGCGGACAACggactatacgaagggtactcGTCGTTCAAACTCGGCCTCCAGTCTCTCCAGCTGTTCGGGggactatacgaagggtactcGGACTATACGAAGGGTACTCgtcgatgcagcgcgaaaggg
>NOT2___NODE_75389_length_3642_cov_21.194942_g7934_i3___620___P1_J17_c1
GACATCCAGGCGCGGACAACggactatacgaagggtactcGCGGCCAGGTAGTACCTCTCAGTGCCGACCATGTACTGCTggactatacgaagggtactcGGACTATACGAAGGGTACTCgtcgatgcagcgcgaaaggg
>NOT2___NODE_75389_length_3642_cov_21.194942_g7934_i3___660___P1_J17_c1
GACATCCAGGCGCGGACAACggactatacgaagggtactcGAACCAGACCTTCACCTGCGCTTCTGTAAGACTGAGGGACggactatacgaagggtactcGGACTATACGAAGGGTACTCgtcgatgcagcgcgaaaggg
>NOT2___NODE_75389_length_3642_cov_21.194942_g7934_i3___700___P1_J17_c1
GACATCCAGGCGCGGACAACggactatacgaagggtactcGTTCCAGGGTCTGTTTGCGCCACTTGATGCGGCGGTTCTGggactatacgaagggtactcGGACTATACGAAGGGTACTCgtcgatgcagcgcgaaaggg
>NOT2___NODE_75389_length_3642_cov_21.194942_g7934_i3___740___P1_J17_c1
GACATCCAGGCGCGGACAACggactatacgaagggtactcTGGTTGTTGCTGTAGATGGAGGCGAGACGCGCGTGCTGTTggactatacgaagggtactcGGACTATACGAAGGGTACTCgtcgatgcagcgcgaaaggg
>NOT2___NODE_75389_length_3642_cov_21.194942_g7934_i3___819___P1_J17_c1
GACATCCAGGCGCGGACAACggactatacgaagggtactcCGAACACAACGCCGACAACTGACCCGCTCTCTCATCGTCTggactatacgaagggtactcGGACTATACGAAGGGTACTCgtcgatgcagcgcgaaaggg
>NOT2___NODE_75389_length_3642_cov_21.194942_g7934_i3___899___P1_J17_c1
GACATCCAGGCGCGGACAACggactatacgaagggtactcACACTAACACCACCGCTGATACTAACACCACCGCCCCCGGggactatacgaagggtactcGGACTATACGAAGGGTACTCgtcgatgcagcgcgaaaggg
>NOT2___NODE_75389_length_3642_cov_21.194942_g7934_i3___1168___P1_J17_c1
GACATCCAGGCGCGGACAACggactatacgaagggtactcTACCATTACCGCTACTAATACTACCGCCAACACTACCACAggactatacgaagggtactcGGACTATACGAAGGGTACTCgtcgatgcagcgcgaaaggg
>NOT2___NODE_75389_length_3642_cov_21.194942_g7934_i3___1215___P1_J17_c1
GACATCCAGGCGCGGACAACggactatacgaagggtactcACTACCGCCAACACTACCATTACCGTTACTAACACTACCGggactatacgaagggtactcGGACTATACGAAGGGTACTCgtcgatgcagcgcgaaaggg
>NOT2___NODE_75389_length_3642_cov_21.194942_g7934_i3___1288___P1_J17_c1
GACATCCAGGCGCGGACAACggactatacgaagggtactcAACTAACACTAAACCCAGCGCTACCATTACCGCTACTAACggactatacgaagggtactcGGACTATACGAAGGGTACTCgtcgatgcagcgcgaaaggg
>NOT2___NODE_75389_length_3642_cov_21.194942_g7934_i3___1328___P1_J17_c1
GACATCCAGGCGCGGACAACggactatacgaagggtactcTCTATCGCTCTAGCGTTCACGTCAGCAATGTTGTGAACGGggactatacgaagggtactcGGACTATACGAAGGGTACTCgtcgatgcagcgcgaaaggg
>NOT2___NODE_75389_length_3642_cov_21.194942_g7934_i3___1473___P1_J17_c1
GACATCCAGGCGCGGACAACggactatacgaagggtactcTGATGAACAACAGTCATTGCATCAACATCGATGTCAGTTGggactatacgaagggtactcGGACTATACGAAGGGTACTCgtcgatgcagcgcgaaaggg
>NOT2___NODE_75389_length_3642_cov_21.194942_g7934_i3___1513___P1_J17_c1
GACATCCAGGCGCGGACAACggactatacgaagggtactcAGATGTCGGGACTTGGATATCAAAGAGGTCATAGTGGGCCggactatacgaagggtactcGGACTATACGAAGGGTACTCgtcgatgcagcgcgaaaggg
>NOT2___NODE_75389_length_3642_cov_21.194942_g7934_i3___1553___P1_J17_c1
GACATCCAGGCGCGGACAACggactatacgaagggtactcGCCACCAGCATCACCACTGAAGATACCGTTCCTACACCTTggactatacgaagggtactcGGACTATACGAAGGGTACTCgtcgatgcagcgcgaaaggg
>NOT2___NODE_75389_length_3642_cov_21.194942_g7934_i3___1618___P1_J17_c1
GACATCCAGGCGCGGACAACggactatacgaagggtactcTCAAAGTAGCCCTTGAGTATTGATTTTCATCACATCGACAggactatacgaagggtactcGGACTATACGAAGGGTACTCgtcgatgcagcgcgaaaggg
>NOT2___NODE_75389_length_3642_cov_21.194942_g7934_i3___1857___P1_J17_c1
GACATCCAGGCGCGGACAACggactatacgaagggtactcTGTAGGTTAAGGTCTGAACCAACCGCAATAAGGAAAAGAGggactatacgaagggtactcGGACTATACGAAGGGTACTCgtcgatgcagcgcgaaaggg
>NOT2___NODE_75389_length_3642_cov_21.194942_g7934_i3___1897___P1_J17_c1
GACATCCAGGCGCGGACAACggactatacgaagggtactcGGTAAATATTCGTTCCATCCGCATGGACGTACATCAGTAGggactatacgaagggtactcGGACTATACGAAGGGTACTCgtcgatgcagcgcgaaaggg
>NOT2___NODE_75389_length_3642_cov_21.194942_g7934_i3___1957___P1_J17_c1
GACATCCAGGCGCGGACAACggactatacgaagggtactcACAATATACTACCGATGGGGATACTTTAATATCATATAAAggactatacgaagggtactcGGACTATACGAAGGGTACTCgtcgatgcagcgcgaaaggg
>NOT2___NODE_75389_length_3642_cov_21.194942_g7934_i3___1997___P1_J17_c1
GACATCCAGGCGCGGACAACggactatacgaagggtactcTCATCACACCAACACTGGCTCGGTTAAATCATGAAATGAAggactatacgaagggtactcGGACTATACGAAGGGTACTCgtcgatgcagcgcgaaaggg
>NOT2___NODE_75389_length_3642_cov_21.194942_g7934_i3___2053___P1_J17_c1
GACATCCAGGCGCGGACAACggactatacgaagggtactcGTTCCTCAGTTGTTGCGGCTGTTAATATCAAACATGTCAAggactatacgaagggtactcGGACTATACGAAGGGTACTCgtcgatgcagcgcgaaaggg
>NOT2___NODE_75389_length_3642_cov_21.194942_g7934_i3___2094___P1_J17_c1
GACATCCAGGCGCGGACAACggactatacgaagggtactcAGGGTAGGTTAAGAACTGAACCAACCTCAATACTGAAGAGggactatacgaagggtactcGGACTATACGAAGGGTACTCgtcgatgcagcgcgaaaggg
>NOT2___NODE_75389_length_3642_cov_21.194942_g7934_i3___2134___P1_J17_c1
GACATCCAGGCGCGGACAACggactatacgaagggtactcATGATCAATACTCGTTCCATCCGCACGGACGTACATCAGTggactatacgaagggtactcGGACTATACGAAGGGTACTCgtcgatgcagcgcgaaaggg
>NOT2___NODE_75389_length_3642_cov_21.194942_g7934_i3___2416___P1_J17_c1
GACATCCAGGCGCGGACAACggactatacgaagggtactcAGTAGTCTTGTGAATTGAACCAACAGCAATACTGAAGAAAggactatacgaagggtactcGGACTATACGAAGGGTACTCgtcgatgcagcgcgaaaggg
>NOT2___NODE_75389_length_3642_cov_21.194942_g7934_i3___2456___P1_J17_c1
GACATCCAGGCGCGGACAACggactatacgaagggtactcTCTTTGGGGAACTAGTCGTCCCATCGCACGGATGTACATCggactatacgaagggtactcGGACTATACGAAGGGTACTCgtcgatgcagcgcgaaaggg
>NOT2___NODE_75389_length_3642_cov_21.194942_g7934_i3___2710___P1_J17_c1
GACATCCAGGCGCGGACAACggactatacgaagggtactcTTCTCAAGGCTATTGCTTGGCCTATACGTACATAAACTGGggactatacgaagggtactcGGACTATACGAAGGGTACTCgtcgatgcagcgcgaaaggg
>NOT2___NODE_75389_length_3642_cov_21.194942_g7934_i3___2827___P1_J17_c1
GACATCCAGGCGCGGACAACggactatacgaagggtactcTAACATTAGTCTTTGTGGTCCTTGGACGTAGACAGTCATCggactatacgaagggtactcGGACTATACGAAGGGTACTCgtcgatgcagcgcgaaaggg
>NOT2___NODE_75389_length_3642_cov_21.194942_g7934_i3___3128___P1_J17_c1
GACATCCAGGCGCGGACAACggactatacgaagggtactcTCCGTCGATGCCGGGACCTTAATATCAAATAAGTCACAGTggactatacgaagggtactcGGACTATACGAAGGGTACTCgtcgatgcagcgcgaaaggg
>DLLH___NODE_79175_length_3533_cov_51.532551_g13814_i1___1455___P1_M1_c2
GACATCCAGGCGCGGACAACtggcgaagtgtactaccgagAATAGGCAGGGTGCATCATCTGCTGGGGTTGCTGGAGGTCtggcgaagtgtactaccgagTGGCGAAGTGTACTACCGAGgtcgatgcagcgcgaaaggg
>DLLH___NODE_79175_length_3533_cov_51.532551_g13814_i1___1552___P1_M1_c2
GACATCCAGGCGCGGACAACtggcgaagtgtactaccgagGCGAAGGGGTAGCCCAGGGGGCCCCTGTGTTGGGGGGTGGtggcgaagtgtactaccgagTGGCGAAGTGTACTACCGAGgtcgatgcagcgcgaaaggg
>DLLH___NODE_79175_length_3533_cov_51.532551_g13814_i1___1592___P1_M1_c2
GACATCCAGGCGCGGACAACtggcgaagtgtactaccgagGGGGGGCGCGTTGTACCCCCCTGGCCCCATGGTGTTCATGtggcgaagtgtactaccgagTGGCGAAGTGTACTACCGAGgtcgatgcagcgcgaaaggg
>DLLH___NODE_79175_length_3533_cov_51.532551_g13814_i1___1632___P1_M1_c2
GACATCCAGGCGCGGACAACtggcgaagtgtactaccgagGGGAGGGGGTGGCGCCATACGGGGTCATGGAGAAGTGTGAtggcgaagtgtactaccgagTGGCGAAGTGTACTACCGAGgtcgatgcagcgcgaaaggg
>DLLH___NODE_79175_length_3533_cov_51.532551_g13814_i1___1718___P1_M1_c2
GACATCCAGGCGCGGACAACtggcgaagtgtactaccgagGGTGCGAGGCTTACGCATCTTCTTGCCCTTGCCGTTGATTtggcgaagtgtactaccgagTGGCGAAGTGTACTACCGAGgtcgatgcagcgcgaaaggg
>DLLH___NODE_79175_length_3533_cov_51.532551_g13814_i1___1771___P1_M1_c2
GACATCCAGGCGCGGACAACtggcgaagtgtactaccgagTGCGTTCTCTGGAAGCGCCGGTTGAGCTGCTGGAGCTGCAtggcgaagtgtactaccgagTGGCGAAGTGTACTACCGAGgtcgatgcagcgcgaaaggg
>DLLH___NODE_79175_length_3533_cov_51.532551_g13814_i1___1878___P1_M1_c2
GACATCCAGGCGCGGACAACtggcgaagtgtactaccgagTGATCTTCTTGTACTTGGAGCGACGGTTCTGGAACCATATtggcgaagtgtactaccgagTGGCGAAGTGTACTACCGAGgtcgatgcagcgcgaaaggg
>DLLH___NODE_79175_length_3533_cov_51.532551_g13814_i1___1918___P1_M1_c2
GACATCCAGGCGCGGACAACtggcgaagtgtactaccgagGGTCCTAGAGGAGGTCCCGGGGGAGTGCCTCCCTGCTTCAtggcgaagtgtactaccgagTGGCGAAGTGTACTACCGAGgtcgatgcagcgcgaaaggg
>DLLH___NODE_79175_length_3533_cov_51.532551_g13814_i1___1958___P1_M1_c2
GACATCCAGGCGCGGACAACtggcgaagtgtactaccgagCGTCATCGGAGGGTTCGGGGGTTGGCCGCCTTGACCCGGGtggcgaagtgtactaccgagTGGCGAAGTGTACTACCGAGgtcgatgcagcgcgaaaggg
>DLLH___NODE_79175_length_3533_cov_51.532551_g13814_i1___1998___P1_M1_c2
GACATCCAGGCGCGGACAACtggcgaagtgtactaccgagGGGTGTGCTGGTGGGGCATGCCGTTAGGTGAGGGGGCTGAtggcgaagtgtactaccgagTGGCGAAGTGTACTACCGAGgtcgatgcagcgcgaaaggg
>DLLH___NODE_79175_length_3533_cov_51.532551_g13814_i1___2084___P1_M1_c2
GACATCCAGGCGCGGACAACtggcgaagtgtactaccgagGGGCGGCATCTCTCCGGGCGGGGACAACTGCTGCTGTTGTtggcgaagtgtactaccgagTGGCGAAGTGTACTACCGAGgtcgatgcagcgcgaaaggg
>DLLH___NODE_79175_length_3533_cov_51.532551_g13814_i1___2124___P1_M1_c2
GACATCCAGGCGCGGACAACtggcgaagtgtactaccgagCCCCACCCTGTGGGATCATGCCATGAGGCGTCACCGACTGtggcgaagtgtactaccgagTGGCGAAGTGTACTACCGAGgtcgatgcagcgcgaaaggg
>DLLH___NODE_79175_length_3533_cov_51.532551_g13814_i1___2187___P1_M1_c2
GACATCCAGGCGCGGACAACtggcgaagtgtactaccgagTCATGGACGCCGACACAGGCAGCAGAGGGGTGCTGGAGGGtggcgaagtgtactaccgagTGGCGAAGTGTACTACCGAGgtcgatgcagcgcgaaaggg
>DLLH___NODE_79175_length_3533_cov_51.532551_g13814_i1___2227___P1_M1_c2
GACATCCAGGCGCGGACAACtggcgaagtgtactaccgagACGTGCTGCTGCATGTCGGGCCACGAGTGCTGAGGGGGGCtggcgaagtgtactaccgagTGGCGAAGTGTACTACCGAGgtcgatgcagcgcgaaaggg
>DLLH___NODE_79175_length_3533_cov_51.532551_g13814_i1___2267___P1_M1_c2
GACATCCAGGCGCGGACAACtggcgaagtgtactaccgagGCTGTAGGGGGTCATGTAGGCGTTCACCCCGGGGTTCTGCtggcgaagtgtactaccgagTGGCGAAGTGTACTACCGAGgtcgatgcagcgcgaaaggg
>DLLH___NODE_79175_length_3533_cov_51.532551_g13814_i1___2307___P1_M1_c2
GACATCCAGGCGCGGACAACtggcgaagtgtactaccgagTGTTCATGTGCACGGGGTTGCCGGGTTGAGGGTACCAGGAtggcgaagtgtactaccgagTGGCGAAGTGTACTACCGAGgtcgatgcagcgcgaaaggg
>DLLH___NODE_79175_length_3533_cov_51.532551_g13814_i1___2347___P1_M1_c2
GACATCCAGGCGCGGACAACtggcgaagtgtactaccgagCAAGGGAATGACGCGGCCGCCTAATGACGTCAGCAGGCGCtggcgaagtgtactaccgagTGGCGAAGTGTACTACCGAGgtcgatgcagcgcgaaaggg
>DLLH___NODE_79175_length_3533_cov_51.532551_g13814_i1___1375___P1_M1_c2
GACATCCAGGCGCGGACAACtggcgaagtgtactaccgagATCGACCCGTTCATGTTGATCATCGTGATGGTGTGGGAGGtggcgaagtgtactaccgagTGGCGAAGTGTACTACCGAGgtcgatgcagcgcgaaaggg
>DLLH___NODE_79175_length_3533_cov_51.532551_g13814_i1___2387___P1_M1_c2
GACATCCAGGCGCGGACAACtggcgaagtgtactaccgagTTCCTGGGCCATAAGGAAAGGCCACCGGCTTGACGTCATCtggcgaagtgtactaccgagTGGCGAAGTGTACTACCGAGgtcgatgcagcgcgaaaggg
>DLLH___NODE_79175_length_3533_cov_51.532551_g13814_i1___1333___P1_M1_c2
GACATCCAGGCGCGGACAACtggcgaagtgtactaccgagGTGAGGGGGGGTTATACTTCAAAATTATCGGTGAATCGTCtggcgaagtgtactaccgagTGGCGAAGTGTACTACCGAGgtcgatgcagcgcgaaaggg
>DLLH___NODE_79175_length_3533_cov_51.532551_g13814_i1___2427___P1_M1_c2
GACATCCAGGCGCGGACAACtggcgaagtgtactaccgagGATACCGTCCCCTAGTCAACGTTTCAAACAGAACCATGAGtggcgaagtgtactaccgagTGGCGAAGTGTACTACCGAGgtcgatgcagcgcgaaaggg
>DLLH___NODE_79175_length_3533_cov_51.532551_g13814_i1___2489___P1_M1_c2
GACATCCAGGCGCGGACAACtggcgaagtgtactaccgagACATCACGTGGAGTTAGAGCGAAAAGATGGGAAGAGGAGGtggcgaagtgtactaccgagTGGCGAAGTGTACTACCGAGgtcgatgcagcgcgaaaggg
>DLLH___NODE_79175_length_3533_cov_51.532551_g13814_i1___1253___P1_M1_c2
GACATCCAGGCGCGGACAACtggcgaagtgtactaccgagAGTGTGCTAGTCTTTAGACTCGCCAGGGTGAAGACGACTGtggcgaagtgtactaccgagTGGCGAAGTGTACTACCGAGgtcgatgcagcgcgaaaggg
>DLLH___NODE_79175_length_3533_cov_51.532551_g13814_i1___2529___P1_M1_c2
GACATCCAGGCGCGGACAACtggcgaagtgtactaccgagATATCTCGACAACATGAGTTGTCACTGTTCGATAACTTTGtggcgaagtgtactaccgagTGGCGAAGTGTACTACCGAGgtcgatgcagcgcgaaaggg
>DLLH___NODE_79175_length_3533_cov_51.532551_g13814_i1___2569___P1_M1_c2
GACATCCAGGCGCGGACAACtggcgaagtgtactaccgagTACATGTCCCGGGAATGTCTTCTACAATCGAACACTTTGTtggcgaagtgtactaccgagTGGCGAAGTGTACTACCGAGgtcgatgcagcgcgaaaggg
>DLLH___NODE_79175_length_3533_cov_51.532551_g13814_i1___1173___P1_M1_c2
GACATCCAGGCGCGGACAACtggcgaagtgtactaccgagTCGCCAGGGTGAAGGCGACTGTGTCACAATTGAACAGCTTtggcgaagtgtactaccgagTGGCGAAGTGTACTACCGAGgtcgatgcagcgcgaaaggg
>DLLH___NODE_79175_length_3533_cov_51.532551_g13814_i1___2609___P1_M1_c2
GACATCCAGGCGCGGACAACtggcgaagtgtactaccgagATTCTTCATTTGAGGGTAGGATTCCCGACTCCCGGTTAAGtggcgaagtgtactaccgagTGGCGAAGTGTACTACCGAGgtcgatgcagcgcgaaaggg
>DLLH___NODE_79175_length_3533_cov_51.532551_g13814_i1___1133___P1_M1_c2
GACATCCAGGCGCGGACAACtggcgaagtgtactaccgagGAAGTGTGCTAGTCTTTAGACTCGCCAGGGTGAAGGCGAAtggcgaagtgtactaccgagTGGCGAAGTGTACTACCGAGgtcgatgcagcgcgaaaggg
>DLLH___NODE_79175_length_3533_cov_51.532551_g13814_i1___2696___P1_M1_c2
GACATCCAGGCGCGGACAACtggcgaagtgtactaccgagAGTGTTAGTTTCTCTCCAGGCTGGAATTCACCACGACACCtggcgaagtgtactaccgagTGGCGAAGTGTACTACCGAGgtcgatgcagcgcgaaaggg
>DLLH___NODE_79175_length_3533_cov_51.532551_g13814_i1___1029___P1_M1_c2
GACATCCAGGCGCGGACAACtggcgaagtgtactaccgagGGAGCTAGGTTTTAAGACATCACGAATGGTTGATCAGTCGtggcgaagtgtactaccgagTGGCGAAGTGTACTACCGAGgtcgatgcagcgcgaaaggg
>DLLH___NODE_79175_length_3533_cov_51.532551_g13814_i1___2736___P1_M1_c2
GACATCCAGGCGCGGACAACtggcgaagtgtactaccgagTTTGTAGTCTTATTACTTCGTGAACTGAACAATCAATGCTtggcgaagtgtactaccgagTGGCGAAGTGTACTACCGAGgtcgatgcagcgcgaaaggg
>DLLH___NODE_79175_length_3533_cov_51.532551_g13814_i1___989___P1_M1_c2
GACATCCAGGCGCGGACAACtggcgaagtgtactaccgagTTTAGAGATGCCAGTCCGATGTTAGTGTCCGAGTCTGATGtggcgaagtgtactaccgagTGGCGAAGTGTACTACCGAGgtcgatgcagcgcgaaaggg
>DLLH___NODE_79175_length_3533_cov_51.532551_g13814_i1___949___P1_M1_c2
GACATCCAGGCGCGGACAACtggcgaagtgtactaccgagACCCCGAGTCTATCACAATAAACAGTCTGAATGTCGCCAGtggcgaagtgtactaccgagTGGCGAAGTGTACTACCGAGgtcgatgcagcgcgaaaggg
>DLLH___NODE_79175_length_3533_cov_51.532551_g13814_i1___2806___P1_M1_c2
GACATCCAGGCGCGGACAACtggcgaagtgtactaccgagACGTGAGTACTATGTATTCACTTGACACATCTTTTTAAAAtggcgaagtgtactaccgagTGGCGAAGTGTACTACCGAGgtcgatgcagcgcgaaaggg
>DLLH___NODE_79175_length_3533_cov_51.532551_g13814_i1___909___P1_M1_c2
GACATCCAGGCGCGGACAACtggcgaagtgtactaccgagGGCTTTAAACGTCAGGATACGTTGACCGAAGACCCAAGTCtggcgaagtgtactaccgagTGGCGAAGTGTACTACCGAGgtcgatgcagcgcgaaaggg
>DLLH___NODE_79175_length_3533_cov_51.532551_g13814_i1___2846___P1_M1_c2
GACATCCAGGCGCGGACAACtggcgaagtgtactaccgagTTTCAAAACCAAACGCTTGTACAATTCTAAACACAGAGCTtggcgaagtgtactaccgagTGGCGAAGTGTACTACCGAGgtcgatgcagcgcgaaaggg
>DLLH___NODE_79175_length_3533_cov_51.532551_g13814_i1___869___P1_M1_c2
GACATCCAGGCGCGGACAACtggcgaagtgtactaccgagTAGCATGAAGACGCACGTTGAAGGGTTGGTTTCAGTGTCTtggcgaagtgtactaccgagTGGCGAAGTGTACTACCGAGgtcgatgcagcgcgaaaggg
>DLLH___NODE_79175_length_3533_cov_51.532551_g13814_i1___2911___P1_M1_c2
GACATCCAGGCGCGGACAACtggcgaagtgtactaccgagCAGTTCTAAACACAACTTGGTGTCTTCACAAAATTAATTAtggcgaagtgtactaccgagTGGCGAAGTGTACTACCGAGgtcgatgcagcgcgaaaggg
>DLLH___NODE_79175_length_3533_cov_51.532551_g13814_i1___829___P1_M1_c2
GACATCCAGGCGCGGACAACtggcgaagtgtactaccgagGAGACTAATGATCAAACGTTCACTTATTGTTTCTATGCAAtggcgaagtgtactaccgagTGGCGAAGTGTACTACCGAGgtcgatgcagcgcgaaaggg
>DLLH___NODE_79175_length_3533_cov_51.532551_g13814_i1___768___P1_M1_c2
GACATCCAGGCGCGGACAACtggcgaagtgtactaccgagGAATCACACAGACCGTACTTCACAAGTTCCACCACCACGGtggcgaagtgtactaccgagTGGCGAAGTGTACTACCGAGgtcgatgcagcgcgaaaggg
>DLLH___NODE_79175_length_3533_cov_51.532551_g13814_i1___3055___P1_M1_c2
GACATCCAGGCGCGGACAACtggcgaagtgtactaccgagGATGAAACACGTCAACAGACGATAAGTCACTCAAGACATTtggcgaagtgtactaccgagTGGCGAAGTGTACTACCGAGgtcgatgcagcgcgaaaggg
>DLLH___NODE_79175_length_3533_cov_51.532551_g13814_i1___688___P1_M1_c2
GACATCCAGGCGCGGACAACtggcgaagtgtactaccgagGAAGTACCACCACGGAAAAGGAGTAACGATAACAGTTGACtggcgaagtgtactaccgagTGGCGAAGTGTACTACCGAGgtcgatgcagcgcgaaaggg
>DLLH___NODE_79175_length_3533_cov_51.532551_g13814_i1___3150___P1_M1_c2
GACATCCAGGCGCGGACAACtggcgaagtgtactaccgagACTAACATTTTAGACGTAGAACGGAGTCCTTGAACTGGTAtggcgaagtgtactaccgagTGGCGAAGTGTACTACCGAGgtcgatgcagcgcgaaaggg
>DLLH___NODE_79175_length_3533_cov_51.532551_g13814_i1___558___P1_M1_c2
GACATCCAGGCGCGGACAACtggcgaagtgtactaccgagGATCCCGACTTCACAGCGGTAAAATAGCGACAGGGGTGGAtggcgaagtgtactaccgagTGGCGAAGTGTACTACCGAGgtcgatgcagcgcgaaaggg
>DLLH___NODE_79175_length_3533_cov_51.532551_g13814_i1___3218___P1_M1_c2
GACATCCAGGCGCGGACAACtggcgaagtgtactaccgagTCATGGTCAAGCCTGACACCGTGAAGTGTTTGTTGAAGAGtggcgaagtgtactaccgagTGGCGAAGTGTACTACCGAGgtcgatgcagcgcgaaaggg
>DLLH___NODE_79175_length_3533_cov_51.532551_g13814_i1___518___P1_M1_c2
GACATCCAGGCGCGGACAACtggcgaagtgtactaccgagCTCAGCCACCCGAAACACAATGTCGAACCGCGTGCTGAGTtggcgaagtgtactaccgagTGGCGAAGTGTACTACCGAGgtcgatgcagcgcgaaaggg
>DLLH___NODE_79175_length_3533_cov_51.532551_g13814_i1___3267___P1_M1_c2
GACATCCAGGCGCGGACAACtggcgaagtgtactaccgagCGATCCGAGAATGATGAAAATCACACTAAGTTTTATAGAAtggcgaagtgtactaccgagTGGCGAAGTGTACTACCGAGgtcgatgcagcgcgaaaggg
>DLLH___NODE_79175_length_3533_cov_51.532551_g13814_i1___478___P1_M1_c2
GACATCCAGGCGCGGACAACtggcgaagtgtactaccgagTCTACCTTGCTGTGTAGTGGAGAGAACCAAGTGGGGCTGTtggcgaagtgtactaccgagTGGCGAAGTGTACTACCGAGgtcgatgcagcgcgaaaggg
>DLLH___NODE_79175_length_3533_cov_51.532551_g13814_i1___3347___P1_M1_c2
GACATCCAGGCGCGGACAACtggcgaagtgtactaccgagGCATGCAGTCGGTTGATTTAACGACAAACCAACCCGAGACtggcgaagtgtactaccgagTGGCGAAGTGTACTACCGAGgtcgatgcagcgcgaaaggg
>DLLH___NODE_79175_length_3533_cov_51.532551_g13814_i1___377___P1_M1_c2
GACATCCAGGCGCGGACAACtggcgaagtgtactaccgagTGTTGTCAAATCACACGAAAGTTGTCTGTGTTCGAACCCCtggcgaagtgtactaccgagTGGCGAAGTGTACTACCGAGgtcgatgcagcgcgaaaggg
>DLLH___NODE_79175_length_3533_cov_51.532551_g13814_i1___331___P1_M1_c2
GACATCCAGGCGCGGACAACtggcgaagtgtactaccgagGCCAAAAAACGTTAAGAGATAATCGCAGGCATCGATCTATtggcgaagtgtactaccgagTGGCGAAGTGTACTACCGAGgtcgatgcagcgcgaaaggg
>DLLH___NODE_79175_length_3533_cov_51.532551_g13814_i1___248___P1_M1_c2
GACATCCAGGCGCGGACAACtggcgaagtgtactaccgagGGAGTTGGTCGATAGATGTGTAACTGATGAAAAACACACAtggcgaagtgtactaccgagTGGCGAAGTGTACTACCGAGgtcgatgcagcgcgaaaggg
>DLLH___NODE_79175_length_3533_cov_51.532551_g13814_i1___200___P1_M1_c2
GACATCCAGGCGCGGACAACtggcgaagtgtactaccgagCCAAATCAACAGATAAATGCTTGATAGCTACAAACCCTCTtggcgaagtgtactaccgagTGGCGAAGTGTACTACCGAGgtcgatgcagcgcgaaaggg
>DLLH___NODE_79175_length_3533_cov_51.532551_g13814_i1___160___P1_M1_c2
GACATCCAGGCGCGGACAACtggcgaagtgtactaccgagCACTACTGGCCTATCTGTCGGTTCGTTCGTCAGCTCGTCCtggcgaagtgtactaccgagTGGCGAAGTGTACTACCGAGgtcgatgcagcgcgaaaggg
>DLLH___NODE_79175_length_3533_cov_51.532551_g13814_i1___120___P1_M1_c2
GACATCCAGGCGCGGACAACtggcgaagtgtactaccgagGCTGAGGTTGGCTGTGCGCTTGTCTGACTGTGATTATGGGtggcgaagtgtactaccgagTGGCGAAGTGTACTACCGAGgtcgatgcagcgcgaaaggg
>DLLH___NODE_79175_length_3533_cov_51.532551_g13814_i1___80___P1_M1_c2
GACATCCAGGCGCGGACAACtggcgaagtgtactaccgagTAATTTTCAGATAATATAGGCCTGCTCAACTCGGCAGCCCtggcgaagtgtactaccgagTGGCGAAGTGTACTACCGAGgtcgatgcagcgcgaaaggg
>DLLH___NODE_79175_length_3533_cov_51.532551_g13814_i1___40___P1_M1_c2
GACATCCAGGCGCGGACAACtggcgaagtgtactaccgagACACTGCACACACTTAGTTCTCTTGGGTCGGTTGATAACCtggcgaagtgtactaccgagTGGCGAAGTGTACTACCGAGgtcgatgcagcgcgaaaggg
>DLLH___NODE_79175_length_3533_cov_51.532551_g13814_i1___0___P1_M1_c2
GACATCCAGGCGCGGACAACtggcgaagtgtactaccgagACTACTTTCAAATCGCTAATCGCTGCCCGGAATATACACAtggcgaagtgtactaccgagTGGCGAAGTGTACTACCGAGgtcgatgcagcgcgaaaggg
>LHX4___NODE_89797_length_3252_cov_260.890061_g8434_i2___266___P1_M5_c0
GACATCCAGGCGCGGACAACtttgccgtatgcccgaatgtTGGTGGGTAGGGCCGCTGACATAGGTAAAGGTGGACTGGAtttgccgtatgcccgaatgtTTTGCCGTATGCCCGAATGTgtcgatgcagcgcgaaaggg
>LHX4___NODE_89797_length_3252_cov_260.890061_g8434_i2___306___P1_M5_c0
GACATCCAGGCGCGGACAACtttgccgtatgcccgaatgtGGACCATTAGGAAACTGAGCAGCGTCCAGGCTGGCGGTGCtttgccgtatgcccgaatgtTTTGCCGTATGCCCGAATGTgtcgatgcagcgcgaaaggg
>LHX4___NODE_89797_length_3252_cov_260.890061_g8434_i2___407___P1_M5_c0
GACATCCAGGCGCGGACAACtttgccgtatgcccgaatgtGACACGCCGCACACCGCAAGCACTGCGCATGCCACAAGTGtttgccgtatgcccgaatgtTTTGCCGTATGCCCGAATGTgtcgatgcagcgcgaaaggg
>LHX4___NODE_89797_length_3252_cov_260.890061_g8434_i2___447___P1_M5_c0
GACATCCAGGCGCGGACAACtttgccgtatgcccgaatgtCGCGAGCCCCGCACGTAGCACGTGTGCGCCAGTGACGTTTtttgccgtatgcccgaatgtTTTGCCGTATGCCCGAATGTgtcgatgcagcgcgaaaggg
>LHX4___NODE_89797_length_3252_cov_260.890061_g8434_i2___487___P1_M5_c0
GACATCCAGGCGCGGACAACtttgccgtatgcccgaatgtCGCCCCGAATAATCTGAAGAAGTCCATGCGACAGAAGACGtttgccgtatgcccgaatgtTTTGCCGTATGCCCGAATGTgtcgatgcagcgcgaaaggg
>LHX4___NODE_89797_length_3252_cov_260.890061_g8434_i2___537___P1_M5_c0
GACATCCAGGCGCGGACAACtttgccgtatgcccgaatgtGTGCGGACCACCTCACTGGGGGGTATCACCTCCCCACACCtttgccgtatgcccgaatgtTTTGCCGTATGCCCGAATGTgtcgatgcagcgcgaaaggg
>LHX4___NODE_89797_length_3252_cov_260.890061_g8434_i2___577___P1_M5_c0
GACATCCAGGCGCGGACAACtttgccgtatgcccgaatgtGCACACGAAGCATTTCAGGTGGTAGATGTTGTCGTGTGCTtttgccgtatgcccgaatgtTTTGCCGTATGCCCGAATGTgtcgatgcagcgcgaaaggg
>LHX4___NODE_89797_length_3252_cov_260.890061_g8434_i2___687___P1_M5_c0
GACATCCAGGCGCGGACAACtttgccgtatgcccgaatgtGGGGAGACGGCCTGCTCCTGTACGTGGTGGAAGTCTCTCTtttgccgtatgcccgaatgtTTTGCCGTATGCCCGAATGTgtcgatgcagcgcgaaaggg
>LHX4___NODE_89797_length_3252_cov_260.890061_g8434_i2___727___P1_M5_c0
GACATCCAGGCGCGGACAACtttgccgtatgcccgaatgtGTGACTGACTTCCTGTCGGCTGCCGTCCGGGGTATCGGGTtttgccgtatgcccgaatgtTTTGCCGTATGCCCGAATGTgtcgatgcagcgcgaaaggg
>LHX4___NODE_89797_length_3252_cov_260.890061_g8434_i2___770___P1_M5_c0
GACATCCAGGCGCGGACAACtttgccgtatgcccgaatgtCGAGGCTGTGGAGGTTGCTCCGCGTGTGTTGCTGCTGCTGtttgccgtatgcccgaatgtTTTGCCGTATGCCCGAATGTgtcgatgcagcgcgaaaggg
>LHX4___NODE_89797_length_3252_cov_260.890061_g8434_i2___857___P1_M5_c0
GACATCCAGGCGCGGACAACtttgccgtatgcccgaatgtTGCTGATTCGCTGCATCGTGTCATGTGACGGGTTGGGGCAtttgccgtatgcccgaatgtTTTGCCGTATGCCCGAATGTgtcgatgcagcgcgaaaggg
>LHX4___NODE_89797_length_3252_cov_260.890061_g8434_i2___897___P1_M5_c0
GACATCCAGGCGCGGACAACtttgccgtatgcccgaatgtAACCATAGCCTCACTCTCGTCACGTCCAGCCCATGCTGGCtttgccgtatgcccgaatgtTTTGCCGTATGCCCGAATGTgtcgatgcagcgcgaaaggg
>LHX4___NODE_89797_length_3252_cov_260.890061_g8434_i2___969___P1_M5_c0
GACATCCAGGCGCGGACAACtttgccgtatgcccgaatgtTAACCGCCGGGAGGGGCAACCGCTTTCTCCATCCCCTCCTtttgccgtatgcccgaatgtTTTGCCGTATGCCCGAATGTgtcgatgcagcgcgaaaggg
>LHX4___NODE_89797_length_3252_cov_260.890061_g8434_i2___1009___P1_M5_c0
GACATCCAGGCGCGGACAACtttgccgtatgcccgaatgtAGACGTGGTGGAGGAAACTTCGTTAACAATGGGGAGAGGGtttgccgtatgcccgaatgtTTTGCCGTATGCCCGAATGTgtcgatgcagcgcgaaaggg
>LHX4___NODE_89797_length_3252_cov_260.890061_g8434_i2___1049___P1_M5_c0
GACATCCAGGCGCGGACAACtttgccgtatgcccgaatgtCACTCATGACGTCACTGCGTGATGACGAAGGCAGGCGTCCtttgccgtatgcccgaatgtTTTGCCGTATGCCCGAATGTgtcgatgcagcgcgaaaggg
>LHX4___NODE_89797_length_3252_cov_260.890061_g8434_i2___1089___P1_M5_c0
GACATCCAGGCGCGGACAACtttgccgtatgcccgaatgtGGAGTACCAGAGCAGGATGACGTCACGGGAAAGGGCATGTtttgccgtatgcccgaatgtTTTGCCGTATGCCCGAATGTgtcgatgcagcgcgaaaggg
>LHX4___NODE_89797_length_3252_cov_260.890061_g8434_i2___1129___P1_M5_c0
GACATCCAGGCGCGGACAACtttgccgtatgcccgaatgtGTCGGACAACCACACGTCATCCGACAGAGGCCAGGGGCTGtttgccgtatgcccgaatgtTTTGCCGTATGCCCGAATGTgtcgatgcagcgcgaaaggg
>LHX4___NODE_89797_length_3252_cov_260.890061_g8434_i2___1169___P1_M5_c0
GACATCCAGGCGCGGACAACtttgccgtatgcccgaatgtTGATGTCGCAGGGGTTCAAGTCTATGTTGGGAGGGACAAAtttgccgtatgcccgaatgtTTTGCCGTATGCCCGAATGTgtcgatgcagcgcgaaaggg
>LHX4___NODE_89797_length_3252_cov_260.890061_g8434_i2___1209___P1_M5_c0
GACATCCAGGCGCGGACAACtttgccgtatgcccgaatgtGGAGGTAGCCCACGTCGACTGTTGCACACTTCGCCGTTTTtttgccgtatgcccgaatgtTTTGCCGTATGCCCGAATGTgtcgatgcagcgcgaaaggg
>LHX4___NODE_89797_length_3252_cov_260.890061_g8434_i2___1249___P1_M5_c0
GACATCCAGGCGCGGACAACtttgccgtatgcccgaatgtACACTGCCCCCTGGTGGCACAATCGGGCGTCATAGGACTGtttgccgtatgcccgaatgtTTTGCCGTATGCCCGAATGTgtcgatgcagcgcgaaaggg
>LHX4___NODE_89797_length_3252_cov_260.890061_g8434_i2___1289___P1_M5_c0
GACATCCAGGCGCGGACAACtttgccgtatgcccgaatgtGTTGACAGTTGTTCCCTTTGCCAGAACTGCCCATAAAAAAtttgccgtatgcccgaatgtTTTGCCGTATGCCCGAATGTgtcgatgcagcgcgaaaggg
>LHX4___NODE_89797_length_3252_cov_260.890061_g8434_i2___1329___P1_M5_c0
GACATCCAGGCGCGGACAACtttgccgtatgcccgaatgtGGGAGAGAGATATCGCTTTGTGCCAGCGAAAGCTGCTCCTtttgccgtatgcccgaatgtTTTGCCGTATGCCCGAATGTgtcgatgcagcgcgaaaggg
>LHX4___NODE_89797_length_3252_cov_260.890061_g8434_i2___220___P1_M5_c0
GACATCCAGGCGCGGACAACtttgccgtatgcccgaatgtGACAGGAGAGTCCCCGTTCATCATAATCATAACTAGCAACtttgccgtatgcccgaatgtTTTGCCGTATGCCCGAATGTgtcgatgcagcgcgaaaggg
>LHX4___NODE_89797_length_3252_cov_260.890061_g8434_i2___1409___P1_M5_c0
GACATCCAGGCGCGGACAACtttgccgtatgcccgaatgtAGATGGAATAAGCATATATACAGTCTACATGTAGTCACGGtttgccgtatgcccgaatgtTTTGCCGTATGCCCGAATGTgtcgatgcagcgcgaaaggg
>LHX4___NODE_89797_length_3252_cov_260.890061_g8434_i2___180___P1_M5_c0
GACATCCAGGCGCGGACAACtttgccgtatgcccgaatgtTTGTAACAATCAAACTTTCGGGGGAAGGTTGACAAGAAAAtttgccgtatgcccgaatgtTTTGCCGTATGCCCGAATGTgtcgatgcagcgcgaaaggg
>LHX4___NODE_89797_length_3252_cov_260.890061_g8434_i2___1473___P1_M5_c0
GACATCCAGGCGCGGACAACtttgccgtatgcccgaatgtGAACACAGAGAGGAGATACGGAATTGGGTGTGTAGAAGGGtttgccgtatgcccgaatgtTTTGCCGTATGCCCGAATGTgtcgatgcagcgcgaaaggg
>LHX4___NODE_89797_length_3252_cov_260.890061_g8434_i2___1515___P1_M5_c0
GACATCCAGGCGCGGACAACtttgccgtatgcccgaatgtATATCCTTTGTGCCAACGAAACTTGCTCCTTTTGAATTTCtttgccgtatgcccgaatgtTTTGCCGTATGCCCGAATGTgtcgatgcagcgcgaaaggg
>LHX4___NODE_89797_length_3252_cov_260.890061_g8434_i2___91___P1_M5_c0
GACATCCAGGCGCGGACAACtttgccgtatgcccgaatgtTGCCTGTGATGGCCACACAGTCAGAGGCAGGAATAAGTTGtttgccgtatgcccgaatgtTTTGCCGTATGCCCGAATGTgtcgatgcagcgcgaaaggg
>LHX4___NODE_89797_length_3252_cov_260.890061_g8434_i2___1555___P1_M5_c0
GACATCCAGGCGCGGACAACtttgccgtatgcccgaatgtTATGTGATACCATGAATCTTTCTCTGAATCTATGAGAGAGtttgccgtatgcccgaatgtTTTGCCGTATGCCCGAATGTgtcgatgcagcgcgaaaggg
>LHX4___NODE_89797_length_3252_cov_260.890061_g8434_i2___49___P1_M5_c0
GACATCCAGGCGCGGACAACtttgccgtatgcccgaatgtTCGCTAATTACTGATCGGCGAATACCAACAAATTCATAAAtttgccgtatgcccgaatgtTTTGCCGTATGCCCGAATGTgtcgatgcagcgcgaaaggg
>LHX4___NODE_89797_length_3252_cov_260.890061_g8434_i2___1595___P1_M5_c0
GACATCCAGGCGCGGACAACtttgccgtatgcccgaatgtGGGGGTGGAGAGGGAATTCACCTAGACCATTGCAGTCACAtttgccgtatgcccgaatgtTTTGCCGTATGCCCGAATGTgtcgatgcagcgcgaaaggg
>LHX4___NODE_89797_length_3252_cov_260.890061_g8434_i2___0___P1_M5_c0
GACATCCAGGCGCGGACAACtttgccgtatgcccgaatgtACACCGCCACCGTGAAGTACGTCTGCTTCGTCCAGCCATGtttgccgtatgcccgaatgtTTTGCCGTATGCCCGAATGTgtcgatgcagcgcgaaaggg
>LHX4___NODE_89797_length_3252_cov_260.890061_g8434_i2___1691___P1_M5_c0
GACATCCAGGCGCGGACAACtttgccgtatgcccgaatgtAGCGAAAACTGTCCCTCTTGAATTGCGAGAGTAGAGAGAAtttgccgtatgcccgaatgtTTTGCCGTATGCCCGAATGTgtcgatgcagcgcgaaaggg
>LHX4___NODE_89797_length_3252_cov_260.890061_g8434_i2___1731___P1_M5_c0
GACATCCAGGCGCGGACAACtttgccgtatgcccgaatgtTCAACTGTTAATCCACGTCAGAGATATGTCGCTTTGTGCCtttgccgtatgcccgaatgtTTTGCCGTATGCCCGAATGTgtcgatgcagcgcgaaaggg
>LHX4___NODE_89797_length_3252_cov_260.890061_g8434_i2___1771___P1_M5_c0
GACATCCAGGCGCGGACAACtttgccgtatgcccgaatgtGACATGCTGTCACGTATTGGACGCCATAAATCTTGATCTCtttgccgtatgcccgaatgtTTTGCCGTATGCCCGAATGTgtcgatgcagcgcgaaaggg
>LHX4___NODE_89797_length_3252_cov_260.890061_g8434_i2___2325___P1_M5_c0
GACATCCAGGCGCGGACAACtttgccgtatgcccgaatgtATGTCAGCGAAATTAAAGTTGCCTCTGTTCAATTTCAAAAtttgccgtatgcccgaatgtTTTGCCGTATGCCCGAATGTgtcgatgcagcgcgaaaggg
>LHX4___NODE_89797_length_3252_cov_260.890061_g8434_i2___2958___P1_M5_c0
GACATCCAGGCGCGGACAACtttgccgtatgcccgaatgtATCTTGTCCAGGAAATCTACTTGCCAAAGAGGCGAGTCACtttgccgtatgcccgaatgtTTTGCCGTATGCCCGAATGTgtcgatgcagcgcgaaaggg
>LHX4___NODE_89797_length_3252_cov_260.890061_g8434_i2___3030___P1_M5_c0
GACATCCAGGCGCGGACAACtttgccgtatgcccgaatgtGTGTAAGCCCATAAGAAAGCAGAGGGGTTTTTTTGCTTAAtttgccgtatgcccgaatgtTTTGCCGTATGCCCGAATGTgtcgatgcagcgcgaaaggg
>LHX4___NODE_89797_length_3252_cov_260.890061_g8434_i2___3070___P1_M5_c0
GACATCCAGGCGCGGACAACtttgccgtatgcccgaatgtAAAATTCCTTGAATGTTAGTATCGTCAGGCTCTATGAACTtttgccgtatgcccgaatgtTTTGCCGTATGCCCGAATGTgtcgatgcagcgcgaaaggg
>OTX1B___NODE_9110_length_8452_cov_91.899628_g1589_i1___487___P1_J22_c1
GACATCCAGGCGCGGACAACgattctcggtgtacgcttacCCGTTACTGTGGGCGGGAACTCCGACCACGCTTCAAATTTgattctcggtgtacgcttacGATTCTCGGTGTACGCTTACgtcgatgcagcgcgaaaggg
>OTX1B___NODE_9110_length_8452_cov_91.899628_g1589_i1___534___P1_J22_c1
GACATCCAGGCGCGGACAACgattctcggtgtacgcttacACTGCCCTGGAGGGGGGCGTAGGTCAGCTCGGCCGCCCCAgattctcggtgtacgcttacGATTCTCGGTGTACGCTTACgtcgatgcagcgcgaaaggg
>OTX1B___NODE_9110_length_8452_cov_91.899628_g1589_i1___574___P1_J22_c1
GACATCCAGGCGCGGACAACgattctcggtgtacgcttacTGGTGTCCGGGGGAGAGCTGCCCACTCCATCCAGCCCCGGgattctcggtgtacgcttacGATTCTCGGTGTACGCTTACgtcgatgcagcgcgaaaggg
>OTX1B___NODE_9110_length_8452_cov_91.899628_g1589_i1___614___P1_J22_c1
GACATCCAGGCGCGGACAACgattctcggtgtacgcttacGAGTGGTAGGCCATGGAGGAGATCTGTCGGAGATGATCAGgattctcggtgtacgcttacGATTCTCGGTGTACGCTTACgtcgatgcagcgcgaaaggg
>OTX1B___NODE_9110_length_8452_cov_91.899628_g1589_i1___657___P1_J22_c1
GACATCCAGGCGCGGACAACgattctcggtgtacgcttacGTAGGGAGGGGTGTTCTTCAACTGGGAGGCCGGGGGATGGgattctcggtgtacgcttacGATTCTCGGTGTACGCTTACgtcgatgcagcgcgaaaggg
>OTX1B___NODE_9110_length_8452_cov_91.899628_g1589_i1___697___P1_J22_c1
GACATCCAGGCGCGGACAACgattctcggtgtacgcttacTGGTCACGTTGTCTCCAGCCAGACTCAGCCCGTTCACAGAgattctcggtgtacgcttacGATTCTCGGTGTACGCTTACgtcgatgcagcgcgaaaggg
>OTX1B___NODE_9110_length_8452_cov_91.899628_g1589_i1___737___P1_J22_c1
GACATCCAGGCGCGGACAACgattctcggtgtacgcttacGCAGGCTGGTGGTAGCCCATGGAGGCTGGATGTAACAGGTgattctcggtgtacgcttacGATTCTCGGTGTACGCTTACgtcgatgcagcgcgaaaggg
>OTX1B___NODE_9110_length_8452_cov_91.899628_g1589_i1___817___P1_J22_c1
GACATCCAGGCGCGGACAACgattctcggtgtacgcttacGGTTGCTGTACATAGAGTTGTCGTATTCCCTTTGCTGCATgattctcggtgtacgcttacGATTCTCGGTGTACGCTTACgtcgatgcagcgcgaaaggg
>OTX1B___NODE_9110_length_8452_cov_91.899628_g1589_i1___867___P1_J22_c1
GACATCCAGGCGCGGACAACgattctcggtgtacgcttacGTCCAGCTGTGCTCTGGTGAAGGTCGTTCTCTCTCGCCTCgattctcggtgtacgcttacGATTCTCGGTGTACGCTTACgtcgatgcagcgcgaaaggg
>OTX1B___NODE_9110_length_8452_cov_91.899628_g1589_i1___992___P1_J22_c1
GACATCCAGGCGCGGACAACgattctcggtgtacgcttacCACTTGGCGCGTCTGTTCTTGAACCACACCTGTACACGACgattctcggtgtacgcttacGATTCTCGGTGTACGCTTACgtcgatgcagcgcgaaaggg
>OTX1B___NODE_9110_length_8452_cov_91.899628_g1589_i1___1125___P1_J22_c1
GACATCCAGGCGCGGACAACgattctcggtgtacgcttacACCCGGGTTGCCGCCGGCGCTTCCCGTGGTGGTGTTGGTGgattctcggtgtacgcttacGATTCTCGGTGTACGCTTACgtcgatgcagcgcgaaaggg
>OTX1B___NODE_9110_length_8452_cov_91.899628_g1589_i1___1165___P1_J22_c1
GACATCCAGGCGCGGACAACgattctcggtgtacgcttacGGCTCCCGCTGCTCCCGGAGCCCGTGCTGCCGCTGTTGGAgattctcggtgtacgcttacGATTCTCGGTGTACGCTTACgtcgatgcagcgcgaaaggg
>OTX1B___NODE_9110_length_8452_cov_91.899628_g1589_i1___1205___P1_J22_c1
GACATCCAGGCGCGGACAACgattctcggtgtacgcttacGCTTTGGGGCTCGGGGCTCCACCGCCCGTGCTGGACTGAGgattctcggtgtacgcttacGATTCTCGGTGTACGCTTACgtcgatgcagcgcgaaaggg
>OTX1B___NODE_9110_length_8452_cov_91.899628_g1589_i1___1248___P1_J22_c1
GACATCCAGGCGCGGACAACgattctcggtgtacgcttacCCCAGCCGTGATGAGCGGGGGTGGAGACTTGCTGACCTTGgattctcggtgtacgcttacGATTCTCGGTGTACGCTTACgtcgatgcagcgcgaaaggg
>OTX1B___NODE_9110_length_8452_cov_91.899628_g1589_i1___1288___P1_J22_c1
GACATCCAGGCGCGGACAACgattctcggtgtacgcttacTGGCTGGAGGTTTGTACGAGAGGCTGGACCCTTGAGGGGAgattctcggtgtacgcttacGATTCTCGGTGTACGCTTACgtcgatgcagcgcgaaaggg
>OTX1B___NODE_9110_length_8452_cov_91.899628_g1589_i1___1328___P1_J22_c1
GACATCCAGGCGCGGACAACgattctcggtgtacgcttacGACAACCCCGCGCTGAGGGAGTTAGGCGGGGAGGGCGCCAgattctcggtgtacgcttacGATTCTCGGTGTACGCTTACgtcgatgcagcgcgaaaggg
>OTX1B___NODE_9110_length_8452_cov_91.899628_g1589_i1___1368___P1_J22_c1
GACATCCAGGCGCGGACAACgattctcggtgtacgcttacGTTGGCCACAGGGTTCCAGATGGAGCTTGGGGCTCCCACAgattctcggtgtacgcttacGATTCTCGGTGTACGCTTACgtcgatgcagcgcgaaaggg
>OTX1B___NODE_9110_length_8452_cov_91.899628_g1589_i1___1408___P1_J22_c1
GACATCCAGGCGCGGACAACgattctcggtgtacgcttacCGCGCTGCATGCACGAGGCGTTCCCTAGCATATCTGGAGAgattctcggtgtacgcttacGATTCTCGGTGTACGCTTACgtcgatgcagcgcgaaaggg
>OTX1B___NODE_9110_length_8452_cov_91.899628_g1589_i1___1448___P1_J22_c1
GACATCCAGGCGCGGACAACgattctcggtgtacgcttacGCCCCGTACGACGCCACGGGCATGTGAGTGTAGGCCGACCgattctcggtgtacgcttacGATTCTCGGTGTACGCTTACgtcgatgcagcgcgaaaggg
>OTX1B___NODE_9110_length_8452_cov_91.899628_g1589_i1___1488___P1_J22_c1
GACATCCAGGCGCGGACAACgattctcggtgtacgcttacGGTCTGCGCGACGGGGGAGTAGGCAGTAGCGGGCTGGGACgattctcggtgtacgcttacGATTCTCGGTGTACGCTTACgtcgatgcagcgcgaaaggg
>OTX1B___NODE_9110_length_8452_cov_91.899628_g1589_i1___1528___P1_J22_c1
GACATCCAGGCGCGGACAACgattctcggtgtacgcttacAATCCGCCATGTTTCCATAGTAACCATGGTGGCTGTAGCTgattctcggtgtacgcttacGATTCTCGGTGTACGCTTACgtcgatgcagcgcgaaaggg
>OTX1B___NODE_9110_length_8452_cov_91.899628_g1589_i1___1590___P1_J22_c1
GACATCCAGGCGCGGACAACgattctcggtgtacgcttacGTGGCTGTGGTAGGACTGGGCCAGAGAGTGGGGGTTGTTGgattctcggtgtacgcttacGATTCTCGGTGTACGCTTACgtcgatgcagcgcgaaaggg
>OTX1B___NODE_9110_length_8452_cov_91.899628_g1589_i1___1630___P1_J22_c1
GACATCCAGGCGCGGACAACgattctcggtgtacgcttacTCATCTGCGTCAGCTGACCGTTGCCAAGCCCCATAGGGTTgattctcggtgtacgcttacGATTCTCGGTGTACGCTTACgtcgatgcagcgcgaaaggg
>OTX1B___NODE_9110_length_8452_cov_91.899628_g1589_i1___1670___P1_J22_c1
GACATCCAGGCGCGGACAACgattctcggtgtacgcttacAGACCGTTCCCATTGGACGGCAGCGTCCCGTAGTGCGAGGgattctcggtgtacgcttacGATTCTCGGTGTACGCTTACgtcgatgcagcgcgaaaggg
>OTX1B___NODE_9110_length_8452_cov_91.899628_g1589_i1___1710___P1_J22_c1
GACATCCAGGCGCGGACAACgattctcggtgtacgcttacATAGTCGAGACAATCTCCATTGGTGGCAGGCCGCATGCCCgattctcggtgtacgcttacGATTCTCGGTGTACGCTTACgtcgatgcagcgcgaaaggg
>OTX1B___NODE_9110_length_8452_cov_91.899628_g1589_i1___1750___P1_J22_c1
GACATCCAGGCGCGGACAACgattctcggtgtacgcttacACCTTGTAGGCCAGCCGTTGCCGTCTTTGCCGGGACTTCCgattctcggtgtacgcttacGATTCTCGGTGTACGCTTACgtcgatgcagcgcgaaaggg
>OTX1B___NODE_9110_length_8452_cov_91.899628_g1589_i1___1804___P1_J22_c1
GACATCCAGGCGCGGACAACgattctcggtgtacgcttacTCATTCGCAAAGGCTTTAAAGCCTCTCAATTTCATCATCCgattctcggtgtacgcttacGATTCTCGGTGTACGCTTACgtcgatgcagcgcgaaaggg
>OTX1B___NODE_9110_length_8452_cov_91.899628_g1589_i1___401___P1_J22_c1
GACATCCAGGCGCGGACAACgattctcggtgtacgcttacCTTGTGGTCATTCTCCACTCTTAGATTCCACAACTTAGATgattctcggtgtacgcttacGATTCTCGGTGTACGCTTACgtcgatgcagcgcgaaaggg
>OTX1B___NODE_9110_length_8452_cov_91.899628_g1589_i1___361___P1_J22_c1
GACATCCAGGCGCGGACAACgattctcggtgtacgcttacTTTTCAACCAAATCCGCAAGTTTGAGACTTCGATAAAAGTgattctcggtgtacgcttacGATTCTCGGTGTACGCTTACgtcgatgcagcgcgaaaggg
>OTX1B___NODE_9110_length_8452_cov_91.899628_g1589_i1___1874___P1_J22_c1
GACATCCAGGCGCGGACAACgattctcggtgtacgcttacCGTAAAGGCTCTGAAGCTTCCCATTTTAATTACCCTTTAAgattctcggtgtacgcttacGATTCTCGGTGTACGCTTACgtcgatgcagcgcgaaaggg
>OTX1B___NODE_9110_length_8452_cov_91.899628_g1589_i1___320___P1_J22_c1
GACATCCAGGCGCGGACAACgattctcggtgtacgcttacGTTCTTGTACTCATGTAAGCTTACATCAGGGGTTTTTTTTgattctcggtgtacgcttacGATTCTCGGTGTACGCTTACgtcgatgcagcgcgaaaggg
>OTX1B___NODE_9110_length_8452_cov_91.899628_g1589_i1___1914___P1_J22_c1
GACATCCAGGCGCGGACAACgattctcggtgtacgcttacACATCGGCCCTAAGCCATCTGGAACCTCTCGCTCATCATTgattctcggtgtacgcttacGATTCTCGGTGTACGCTTACgtcgatgcagcgcgaaaggg
>OTX1B___NODE_9110_length_8452_cov_91.899628_g1589_i1___1954___P1_J22_c1
GACATCCAGGCGCGGACAACgattctcggtgtacgcttacTCTTAGGCCTCTGGGTCCTCGTCAGCTTTAAGTCTACTCAgattctcggtgtacgcttacGATTCTCGGTGTACGCTTACgtcgatgcagcgcgaaaggg
>OTX1B___NODE_9110_length_8452_cov_91.899628_g1589_i1___270___P1_J22_c1
GACATCCAGGCGCGGACAACgattctcggtgtacgcttacATGTTCACCCACCTGTACCTTATGAGTTTGTCGAGGAAAAgattctcggtgtacgcttacGATTCTCGGTGTACGCTTACgtcgatgcagcgcgaaaggg
>OTX1B___NODE_9110_length_8452_cov_91.899628_g1589_i1___1994___P1_J22_c1
GACATCCAGGCGCGGACAACgattctcggtgtacgcttacTTACTGGCTCAGGAACCTCTCGCTCAAGGTCAGCTTATGGgattctcggtgtacgcttacGATTCTCGGTGTACGCTTACgtcgatgcagcgcgaaaggg
>OTX1B___NODE_9110_length_8452_cov_91.899628_g1589_i1___230___P1_J22_c1
GACATCCAGGCGCGGACAACgattctcggtgtacgcttacTGCACCAATTAAACTATTAGTAGACTTTTAACCGTTGTCTgattctcggtgtacgcttacGATTCTCGGTGTACGCTTACgtcgatgcagcgcgaaaggg
>OTX1B___NODE_9110_length_8452_cov_91.899628_g1589_i1___179___P1_J22_c1
GACATCCAGGCGCGGACAACgattctcggtgtacgcttacTACACCTCGGCAACAAAAAGAGCAATAGTTTCGCCGATACgattctcggtgtacgcttacGATTCTCGGTGTACGCTTACgtcgatgcagcgcgaaaggg
>OTX1B___NODE_9110_length_8452_cov_91.899628_g1589_i1___2077___P1_J22_c1
GACATCCAGGCGCGGACAACgattctcggtgtacgcttacACCCCTAAAACGTTAGTTTAAAGGCCCAAGAACACATCAAgattctcggtgtacgcttacGATTCTCGGTGTACGCTTACgtcgatgcagcgcgaaaggg
>OTX1B___NODE_9110_length_8452_cov_91.899628_g1589_i1___139___P1_J22_c1
GACATCCAGGCGCGGACAACgattctcggtgtacgcttacGACGGTGTTGGATGTCTAACACCCGATAACATGGTAGCGAgattctcggtgtacgcttacGATTCTCGGTGTACGCTTACgtcgatgcagcgcgaaaggg
>OTX1B___NODE_9110_length_8452_cov_91.899628_g1589_i1___2117___P1_J22_c1
GACATCCAGGCGCGGACAACgattctcggtgtacgcttacGCTCAGGAACCCTCGAAACGTCAGTCTTAATGGCCCAACAgattctcggtgtacgcttacGATTCTCGGTGTACGCTTACgtcgatgcagcgcgaaaggg
>OTX1B___NODE_9110_length_8452_cov_91.899628_g1589_i1___99___P1_J22_c1
GACATCCAGGCGCGGACAACgattctcggtgtacgcttacTAGAAAAGAAAGCCCTGTACACTTCGCCAAACTGTATTTAgattctcggtgtacgcttacGATTCTCGGTGTACGCTTACgtcgatgcagcgcgaaaggg
>OTX1B___NODE_9110_length_8452_cov_91.899628_g1589_i1___2157___P1_J22_c1
GACATCCAGGCGCGGACAACgattctcggtgtacgcttacATTAAGAAAGCCCGAACCCCTCAAAACATCAGCCATAAAGgattctcggtgtacgcttacGATTCTCGGTGTACGCTTACgtcgatgcagcgcgaaaggg
>OTX1B___NODE_9110_length_8452_cov_91.899628_g1589_i1___56___P1_J22_c1
GACATCCAGGCGCGGACAACgattctcggtgtacgcttacACCTCATTACTGACCGTTTCAACATAACAATAAGATTTAAgattctcggtgtacgcttacGATTCTCGGTGTACGCTTACgtcgatgcagcgcgaaaggg
>OTX1B___NODE_9110_length_8452_cov_91.899628_g1589_i1___2198___P1_J22_c1
GACATCCAGGCGCGGACAACgattctcggtgtacgcttacTATCTGTCTCAATGTCAACCTCAAGACATCTTTTGATCAGgattctcggtgtacgcttacGATTCTCGGTGTACGCTTACgtcgatgcagcgcgaaaggg
>OTX1B___NODE_9110_length_8452_cov_91.899628_g1589_i1___2278___P1_J22_c1
GACATCCAGGCGCGGACAACgattctcggtgtacgcttacTCACTCTTAAAGGCTCTGGAATCTTTCACGCAGCCTACTGgattctcggtgtacgcttacGATTCTCGGTGTACGCTTACgtcgatgcagcgcgaaaggg
>OTX1B___NODE_9110_length_8452_cov_91.899628_g1589_i1___2320___P1_J22_c1
GACATCCAGGCGCGGACAACgattctcggtgtacgcttacACATAATTATGTCAAAGTTTCAATGGAATCTCTCGTTCAAgattctcggtgtacgcttacGATTCTCGGTGTACGCTTACgtcgatgcagcgcgaaaggg
>OTX1B___NODE_9110_length_8452_cov_91.899628_g1589_i1___2360___P1_J22_c1
GACATCCAGGCGCGGACAACgattctcggtgtacgcttacCACAATGCACAGGCTGTATGACTTCTCTCAGCCACTGTCAgattctcggtgtacgcttacGATTCTCGGTGTACGCTTACgtcgatgcagcgcgaaaggg
>OTX1B___NODE_9110_length_8452_cov_91.899628_g1589_i1___2422___P1_J22_c1
GACATCCAGGCGCGGACAACgattctcggtgtacgcttacTAAGGTTTCTGAACCACTATCAATAATAGAGAGTTCTTTTgattctcggtgtacgcttacGATTCTCGGTGTACGCTTACgtcgatgcagcgcgaaaggg
>OTX1B___NODE_9110_length_8452_cov_91.899628_g1589_i1___2470___P1_J22_c1
GACATCCAGGCGCGGACAACgattctcggtgtacgcttacGCTAGAGTTCAAGTCTTGAGTCTGTGTTAAAAACAGACAAgattctcggtgtacgcttacGATTCTCGGTGTACGCTTACgtcgatgcagcgcgaaaggg
>OTX1B___NODE_9110_length_8452_cov_91.899628_g1589_i1___2510___P1_J22_c1
GACATCCAGGCGCGGACAACgattctcggtgtacgcttacACGACAGCCAGAGTACACCTAGGAGCAATATTGATAACAAgattctcggtgtacgcttacGATTCTCGGTGTACGCTTACgtcgatgcagcgcgaaaggg
>OTX1B___NODE_9110_length_8452_cov_91.899628_g1589_i1___2550___P1_J22_c1
GACATCCAGGCGCGGACAACgattctcggtgtacgcttacGAACAACCACAGTTCCATTGAGCTTTCTGGGCAACTGTCTgattctcggtgtacgcttacGATTCTCGGTGTACGCTTACgtcgatgcagcgcgaaaggg
>OTX1B___NODE_9110_length_8452_cov_91.899628_g1589_i1___2619___P1_J22_c1
GACATCCAGGCGCGGACAACgattctcggtgtacgcttacCTGTACCAATATCTTCGGCAGCAGTCTTCCTGATTTCCTTgattctcggtgtacgcttacGATTCTCGGTGTACGCTTACgtcgatgcagcgcgaaaggg
>OTX1B___NODE_9110_length_8452_cov_91.899628_g1589_i1___2669___P1_J22_c1
GACATCCAGGCGCGGACAACgattctcggtgtacgcttacAATCAGGTGTTGACACAATGCTATCAACAACAAAAGTCCCgattctcggtgtacgcttacGATTCTCGGTGTACGCTTACgtcgatgcagcgcgaaaggg
>OTX1B___NODE_9110_length_8452_cov_91.899628_g1589_i1___2756___P1_J22_c1
GACATCCAGGCGCGGACAACgattctcggtgtacgcttacTGAAGTCTTACAACCTTAGTCTAAGAAACAATAATAGCTTgattctcggtgtacgcttacGATTCTCGGTGTACGCTTACgtcgatgcagcgcgaaaggg
>OTX1B___NODE_9110_length_8452_cov_91.899628_g1589_i1___2806___P1_J22_c1
GACATCCAGGCGCGGACAACgattctcggtgtacgcttacGGTATTTGCTGATAATCTTAGGCAACTTGACTTCCATTTTgattctcggtgtacgcttacGATTCTCGGTGTACGCTTACgtcgatgcagcgcgaaaggg
>OTX1B___NODE_9110_length_8452_cov_91.899628_g1589_i1___2910___P1_J22_c1
GACATCCAGGCGCGGACAACgattctcggtgtacgcttacATTACGTCAGAATTTTCAGTTCTCAACAACCTCCCAACGAgattctcggtgtacgcttacGATTCTCGGTGTACGCTTACgtcgatgcagcgcgaaaggg
>OTX1B___NODE_9110_length_8452_cov_91.899628_g1589_i1___2951___P1_J22_c1
GACATCCAGGCGCGGACAACgattctcggtgtacgcttacCCACTAAATAATTCACAGGATACTTGGTAATAGTTATGAAgattctcggtgtacgcttacGATTCTCGGTGTACGCTTACgtcgatgcagcgcgaaaggg
>OTX1B___NODE_9110_length_8452_cov_91.899628_g1589_i1___2991___P1_J22_c1
GACATCCAGGCGCGGACAACgattctcggtgtacgcttacGAAAAACGTCAGTTTCCTCTGTTCTGAAAAGTCTTCCCAAgattctcggtgtacgcttacGATTCTCGGTGTACGCTTACgtcgatgcagcgcgaaaggg
>OTX1B___NODE_9110_length_8452_cov_91.899628_g1589_i1___3047___P1_J22_c1
GACATCCAGGCGCGGACAACgattctcggtgtacgcttacTTCCTCTCTTCTGAAGGGACTTCTCAACGACTGAAGAAATgattctcggtgtacgcttacGATTCTCGGTGTACGCTTACgtcgatgcagcgcgaaaggg
>OTX1B___NODE_9110_length_8452_cov_91.899628_g1589_i1___3278___P1_J22_c1
GACATCCAGGCGCGGACAACgattctcggtgtacgcttacACTTCATTCACACGTCGCTGAATGAAGGAGTCACGGGATAgattctcggtgtacgcttacGATTCTCGGTGTACGCTTACgtcgatgcagcgcgaaaggg
>ZAG1___NODE_20962_length_6526_cov_6.423708_g3529_i0___359___P1_M11_c2
GACATCCAGGCGCGGACAACttagccgttttggcgcgaacTGTGTGTCCGACGAGAGAGAGGGGTCCTCCCCTGCTTCTTttagccgttttggcgcgaacTTAGCCGTTTTGGCGCGAACgtcgatgcagcgcgaaaggg
>ZAG1___NODE_20962_length_6526_cov_6.423708_g3529_i0___399___P1_M14_c2
GACATCCAGGCGCGGACAACgtggccagatcgaaccttagCTCTTTGCTGGACCCTCGCTTTCTGCTGCAGATCTCTGGCgtggccagatcgaaccttagGTGGCCAGATCGAACCTTAGgtcgatgcagcgcgaaaggg
>ZAG1___NODE_20962_length_6526_cov_6.423708_g3529_i0___446___P1_M11_c2
GACATCCAGGCGCGGACAACttagccgttttggcgcgaacTCTTCGGGTTTGTCGTCTCCGTCATGGTGTGGCTGTTGGGttagccgttttggcgcgaacTTAGCCGTTTTGGCGCGAACgtcgatgcagcgcgaaaggg
>ZAG1___NODE_20962_length_6526_cov_6.423708_g3529_i0___486___P1_M14_c2
GACATCCAGGCGCGGACAACgtggccagatcgaaccttagCAGGTTAGCGTTGCTGTGAGAAAGAGAGTTCTCCTTCTTGgtggccagatcgaaccttagGTGGCCAGATCGAACCTTAGgtcgatgcagcgcgaaaggg
>ZAG1___NODE_20962_length_6526_cov_6.423708_g3529_i0___526___P1_M11_c2
GACATCCAGGCGCGGACAACttagccgttttggcgcgaacTGTCTGTGACGGGCGAGTGATCTTTCTTGGGGACGGGATCttagccgttttggcgcgaacTTAGCCGTTTTGGCGCGAACgtcgatgcagcgcgaaaggg
>ZAG1___NODE_20962_length_6526_cov_6.423708_g3529_i0___584___P1_M14_c2
GACATCCAGGCGCGGACAACgtggccagatcgaaccttagGGCTGAGCGACGTCATCCTTGATTTCTGTCTCTGTCGATTgtggccagatcgaaccttagGTGGCCAGATCGAACCTTAGgtcgatgcagcgcgaaaggg
>ZAG1___NODE_20962_length_6526_cov_6.423708_g3529_i0___624___P1_M11_c2
GACATCCAGGCGCGGACAACttagccgttttggcgcgaacTCGTTCCTCTTCCTTCCCAGCCTCCTCATTGGATACAGGGttagccgttttggcgcgaacTTAGCCGTTTTGGCGCGAACgtcgatgcagcgcgaaaggg
>ZAG1___NODE_20962_length_6526_cov_6.423708_g3529_i0___777___P1_M14_c2
GACATCCAGGCGCGGACAACgtggccagatcgaaccttagTGCCTCCTCATGGTCGCTGACAGACTCGGGGAAAATGACCgtggccagatcgaaccttagGTGGCCAGATCGAACCTTAGgtcgatgcagcgcgaaaggg
>ZAG1___NODE_20962_length_6526_cov_6.423708_g3529_i0___826___P1_M11_c2
GACATCCAGGCGCGGACAACttagccgttttggcgcgaacGAACGTAGTCTTCTTCCGCTCCGCTCTTGTTTTCTCCTTCttagccgttttggcgcgaacTTAGCCGTTTTGGCGCGAACgtcgatgcagcgcgaaaggg
>ZAG1___NODE_20962_length_6526_cov_6.423708_g3529_i0___866___P1_M14_c2
GACATCCAGGCGCGGACAACgtggccagatcgaaccttagGAGGCGCGTGTGAAAGTGTCCGTGCAGTGAACACACTTGAgtggccagatcgaaccttagGTGGCCAGATCGAACCTTAGgtcgatgcagcgcgaaaggg
>ZAG1___NODE_20962_length_6526_cov_6.423708_g3529_i0___906___P1_M11_c2
GACATCCAGGCGCGGACAACttagccgttttggcgcgaacCAGGTCGGGGTGCGTGCAGCGCATGTGGTCGCGCAGGAGAttagccgttttggcgcgaacTTAGCCGTTTTGGCGCGAACgtcgatgcagcgcgaaaggg
>ZAG1___NODE_20962_length_6526_cov_6.423708_g3529_i0___946___P1_M14_c2
GACATCCAGGCGCGGACAACgtggccagatcgaaccttagAGAAGGTGTCGTCACAGCGCGGACACTGATACTTGAGGGGgtggccagatcgaaccttagGTGGCCAGATCGAACCTTAGgtcgatgcagcgcgaaaggg
>ZAG1___NODE_20962_length_6526_cov_6.423708_g3529_i0___1026___P1_M11_c2
GACATCCAGGCGCGGACAACttagccgttttggcgcgaacGAAGGTCTTGTTGCAGATCTTGCACATCTGTGAGGTGGGGttagccgttttggcgcgaacTTAGCCGTTTTGGCGCGAACgtcgatgcagcgcgaaaggg
>ZAG1___NODE_20962_length_6526_cov_6.423708_g3529_i0___1066___P1_M14_c2
GACATCCAGGCGCGGACAACgtggccagatcgaaccttagCGTGCGAGATCATGTGACGCTGAAGACGGTACACGTTGGCgtggccagatcgaaccttagGTGGCCAGATCGAACCTTAGgtcgatgcagcgcgaaaggg
>ZAG1___NODE_20962_length_6526_cov_6.423708_g3529_i0___1106___P1_M11_c2
GACATCCAGGCGCGGACAACttagccgttttggcgcgaacCAGGTCGGGCATTTGAACTTGCGAAGGTCCGTGCTTTCGTttagccgttttggcgcgaacTTAGCCGTTTTGGCGCGAACgtcgatgcagcgcgaaaggg
>ZAG1___NODE_20962_length_6526_cov_6.423708_g3529_i0___1146___P1_M14_c2
GACATCCAGGCGCGGACAACgtggccagatcgaaccttagATGTTCTTTAAGGTGGTGTTTGAACTTGAAGGCTTTGGCGgtggccagatcgaaccttagGTGGCCAGATCGAACCTTAGgtcgatgcagcgcgaaaggg
>ZAG1___NODE_20962_length_6526_cov_6.423708_g3529_i0___1186___P1_M11_c2
GACATCCAGGCGCGGACAACttagccgttttggcgcgaacTGGCGCATTCGAAGGGCTTCTCTCCCGAGTGGATGCGGATttagccgttttggcgcgaacTTAGCCGTTTTGGCGCGAACgtcgatgcagcgcgaaaggg
>ZAG1___NODE_20962_length_6526_cov_6.423708_g3529_i0___1226___P1_M14_c2
GACATCCAGGCGCGGACAACgtggccagatcgaaccttagGAGGAGTAGGAGCCCGAGTGGGAAAAGCGTTTGCCGCAGTgtggccagatcgaaccttagGTGGCCAGATCGAACCTTAGgtcgatgcagcgcgaaaggg
>ZAG1___NODE_20962_length_6526_cov_6.423708_g3529_i0___1266___P1_M11_c2
GACATCCAGGCGCGGACAACttagccgttttggcgcgaacCTTCATGTTCAAAACCCAGCACTTCTTGGAGTTCATGTGGttagccgttttggcgcgaacTTAGCCGTTTTGGCGCGAACgtcgatgcagcgcgaaaggg
>ZAG1___NODE_20962_length_6526_cov_6.423708_g3529_i0___1307___P1_M14_c2
GACATCCAGGCGCGGACAACgtggccagatcgaaccttagTTGACCGGCGCCTCGTTGGCGGGGCGGTCCATGCGTCGCCgtggccagatcgaaccttagGTGGCCAGATCGAACCTTAGgtcgatgcagcgcgaaaggg
>ZAG1___NODE_20962_length_6526_cov_6.423708_g3529_i0___1347___P1_M11_c2
GACATCCAGGCGCGGACAACttagccgttttggcgcgaacCCCTGCGTTGGCGAAACCCACAGGTCTGAACAGACGTCCGttagccgttttggcgcgaacTTAGCCGTTTTGGCGCGAACgtcgatgcagcgcgaaaggg
>ZAG1___NODE_20962_length_6526_cov_6.423708_g3529_i0___1387___P1_M14_c2
GACATCCAGGCGCGGACAACgtggccagatcgaaccttagCCCCAGGTGGGGGCGACTGTAGCTGCGCCCCGCTCACGTTgtggccagatcgaaccttagGTGGCCAGATCGAACCTTAGgtcgatgcagcgcgaaaggg
>ZAG1___NODE_20962_length_6526_cov_6.423708_g3529_i0___1427___P1_M11_c2
GACATCCAGGCGCGGACAACttagccgttttggcgcgaacGTTCCTCGTGGGTCGTACTTCAGGAACTGGCCGGGGTAGGttagccgttttggcgcgaacTTAGCCGTTTTGGCGCGAACgtcgatgcagcgcgaaaggg
>ZAG1___NODE_20962_length_6526_cov_6.423708_g3529_i0___1482___P1_M14_c2
GACATCCAGGCGCGGACAACgtggccagatcgaaccttagAGCCACCAACCCGGCTGTGGTCATGGGCGGGGAGTAGAGGgtggccagatcgaaccttagGTGGCCAGATCGAACCTTAGgtcgatgcagcgcgaaaggg
>ZAG1___NODE_20962_length_6526_cov_6.423708_g3529_i0___1522___P1_M11_c2
GACATCCAGGCGCGGACAACttagccgttttggcgcgaacGGAGTGGGTAAGCTTTACCGGCAGCGATCATATTGCAGGCttagccgttttggcgcgaacTTAGCCGTTTTGGCGCGAACgtcgatgcagcgcgaaaggg
>ZAG1___NODE_20962_length_6526_cov_6.423708_g3529_i0___1618___P1_M11_c2
GACATCCAGGCGCGGACAACttagccgttttggcgcgaacCCGGGGAGGAAGGTTCTGGAAGCTTGGGACACGTGATGGGttagccgttttggcgcgaacTTAGCCGTTTTGGCGCGAACgtcgatgcagcgcgaaaggg
>ZAG1___NODE_20962_length_6526_cov_6.423708_g3529_i0___1658___P1_M14_c2
GACATCCAGGCGCGGACAACgtggccagatcgaaccttagTTGAAGTTGACGTCAGGAGAGATCTGCTTGCGGGCAGAGGgtggccagatcgaaccttagGTGGCCAGATCGAACCTTAGgtcgatgcagcgcgaaaggg
>ZAG1___NODE_20962_length_6526_cov_6.423708_g3529_i0___1738___P1_M11_c2
GACATCCAGGCGCGGACAACttagccgttttggcgcgaacTCATCTCCTCGTCTTTAGTCGCGGGGGACACACTTCCCAGttagccgttttggcgcgaacTTAGCCGTTTTGGCGCGAACgtcgatgcagcgcgaaaggg
>ZAG1___NODE_20962_length_6526_cov_6.423708_g3529_i0___1829___P1_M14_c2
GACATCCAGGCGCGGACAACgtggccagatcgaaccttagTCACCAAAGTCCATGCTGCAATGTTGACACATATTCTCCTgtggccagatcgaaccttagGTGGCCAGATCGAACCTTAGgtcgatgcagcgcgaaaggg
>ZAG1___NODE_20962_length_6526_cov_6.423708_g3529_i0___1869___P1_M11_c2
GACATCCAGGCGCGGACAACttagccgttttggcgcgaacGCTGCATGCGTAACGCTCATGATGCTGTAGCTCAGCGACAttagccgttttggcgcgaacTTAGCCGTTTTGGCGCGAACgtcgatgcagcgcgaaaggg
>ZAG1___NODE_20962_length_6526_cov_6.423708_g3529_i0___1925___P1_M14_c2
GACATCCAGGCGCGGACAACgtggccagatcgaaccttagTTGCAGTGACGGCAGATGGAGCTCTCTTTGTTCGCTCTCTgtggccagatcgaaccttagGTGGCCAGATCGAACCTTAGgtcgatgcagcgcgaaaggg
>ZAG1___NODE_20962_length_6526_cov_6.423708_g3529_i0___2079___P1_M11_c2
GACATCCAGGCGCGGACAACttagccgttttggcgcgaacCGAGGCACAGAGTGTGGTTCTTTCAGGGGTAGTGGTGGTGttagccgttttggcgcgaacTTAGCCGTTTTGGCGCGAACgtcgatgcagcgcgaaaggg
>ZAG1___NODE_20962_length_6526_cov_6.423708_g3529_i0___2119___P1_M14_c2
GACATCCAGGCGCGGACAACgtggccagatcgaaccttagTATTGGGCGTTGCCTGGGGATCAGAGGTGGCGCTGCTCGGgtggccagatcgaaccttagGTGGCCAGATCGAACCTTAGgtcgatgcagcgcgaaaggg
>ZAG1___NODE_20962_length_6526_cov_6.423708_g3529_i0___2229___P1_M11_c2
GACATCCAGGCGCGGACAACttagccgttttggcgcgaacGTACTTGGCCTTCAGCACGTTCTGCTGCTCATCGCTGATCttagccgttttggcgcgaacTTAGCCGTTTTGGCGCGAACgtcgatgcagcgcgaaaggg
>ZAG1___NODE_20962_length_6526_cov_6.423708_g3529_i0___2269___P1_M14_c2
GACATCCAGGCGCGGACAACgtggccagatcgaaccttagTGGAGACCAACTGTGCTTTGTCAGGGCGAGGGTTCTCTCTgtggccagatcgaaccttagGTGGCCAGATCGAACCTTAGgtcgatgcagcgcgaaaggg
>ZAG1___NODE_20962_length_6526_cov_6.423708_g3529_i0___2309___P1_M11_c2
GACATCCAGGCGCGGACAACttagccgttttggcgcgaacACTTGTACCACGCGCTTGGAGAAACCAATCTCTGTGGCGAttagccgttttggcgcgaacTTAGCCGTTTTGGCGCGAACgtcgatgcagcgcgaaaggg
>ZAG1___NODE_20962_length_6526_cov_6.423708_g3529_i0___2349___P1_M14_c2
GACATCCAGGCGCGGACAACgtggccagatcgaaccttagGCCGCGCCGACGATCGCGCGCACGCATGTTCTGGAACCAGgtggccagatcgaaccttagGTGGCCAGATCGAACCTTAGgtcgatgcagcgcgaaaggg
>ZAG1___NODE_20962_length_6526_cov_6.423708_g3529_i0___2389___P1_M11_c2
GACATCCAGGCGCGGACAACttagccgttttggcgcgaacCTCTGGCGCGCGTCATGTTGGACAATAGCGGCAGCTCCTTttagccgttttggcgcgaacTTAGCCGTTTTGGCGCGAACgtcgatgcagcgcgaaaggg
>ZAG1___NODE_20962_length_6526_cov_6.423708_g3529_i0___2511___P1_M14_c2
GACATCCAGGCGCGGACAACgtggccagatcgaaccttagAGTGGACAAAGACGCAGAGGTGAAGATCTGTGGCACGATGgtggccagatcgaaccttagGTGGCCAGATCGAACCTTAGgtcgatgcagcgcgaaaggg
>ZAG1___NODE_20962_length_6526_cov_6.423708_g3529_i0___2551___P1_M11_c2
GACATCCAGGCGCGGACAACttagccgttttggcgcgaacTTCCTGACGTGGTCACACCTCTTGGGGCACTTGCGAATTTttagccgttttggcgcgaacTTAGCCGTTTTGGCGCGAACgtcgatgcagcgcgaaaggg
>ZAG1___NODE_20962_length_6526_cov_6.423708_g3529_i0___2591___P1_M14_c2
GACATCCAGGCGCGGACAACgtggccagatcgaaccttagGGGGGCTGGCGCCGAACACTCAGATCCAAGGGCACGTCACgtggccagatcgaaccttagGTGGCCAGATCGAACCTTAGgtcgatgcagcgcgaaaggg
>ZAG1___NODE_20962_length_6526_cov_6.423708_g3529_i0___2786___P1_M11_c2
GACATCCAGGCGCGGACAACttagccgttttggcgcgaacAACAAACCTTCCTGCTGCAAATACTTGAAGATGGACGAGTttagccgttttggcgcgaacTTAGCCGTTTTGGCGCGAACgtcgatgcagcgcgaaaggg
>ZAG1___NODE_20962_length_6526_cov_6.423708_g3529_i0___2826___P1_M14_c2
GACATCCAGGCGCGGACAACgtggccagatcgaaccttagCTTGCAGGCGTCAGCGCTGGGTACTTTGAGCGGGTTCCTGgtggccagatcgaaccttagGTGGCCAGATCGAACCTTAGgtcgatgcagcgcgaaaggg
>ZAG1___NODE_20962_length_6526_cov_6.423708_g3529_i0___2866___P1_M11_c2
GACATCCAGGCGCGGACAACttagccgttttggcgcgaacTGGCGATCTGGAGACGTTCAGCAGTGGTCTGGAACGTGGCttagccgttttggcgcgaacTTAGCCGTTTTGGCGCGAACgtcgatgcagcgcgaaaggg
>ZAG1___NODE_20962_length_6526_cov_6.423708_g3529_i0___2906___P1_M14_c2
GACATCCAGGCGCGGACAACgtggccagatcgaaccttagGCGAGCGCCTTTCGTGCCAGCAGCTGGTTGCGGATGCTGTgtggccagatcgaaccttagGTGGCCAGATCGAACCTTAGgtcgatgcagcgcgaaaggg
>ZAG1___NODE_20962_length_6526_cov_6.423708_g3529_i0___2988___P1_M11_c2
GACATCCAGGCGCGGACAACttagccgttttggcgcgaacAGATGTCTCCTTGAAGGTAAGATCGGTGGAGGTAGGGGTGttagccgttttggcgcgaacTTAGCCGTTTTGGCGCGAACgtcgatgcagcgcgaaaggg
>ZAG1___NODE_20962_length_6526_cov_6.423708_g3529_i0___3034___P1_M14_c2
GACATCCAGGCGCGGACAACgtggccagatcgaaccttagGGTCAGGGTGGGAGTCTTGGTCAGCTTTCTCTGCCTCTTCgtggccagatcgaaccttagGTGGCCAGATCGAACCTTAGgtcgatgcagcgcgaaaggg
>ZAG1___NODE_20962_length_6526_cov_6.423708_g3529_i0___3074___P1_M11_c2
GACATCCAGGCGCGGACAACttagccgttttggcgcgaacTCTTGTTGGGATTCAGAGTCTGCGGCAGAGTCAAGAGCAGttagccgttttggcgcgaacTTAGCCGTTTTGGCGCGAACgtcgatgcagcgcgaaaggg
>ZAG1___NODE_20962_length_6526_cov_6.423708_g3529_i0___3114___P1_M14_c2
GACATCCAGGCGCGGACAACgtggccagatcgaaccttagATCGATGACCAGTCGAGCCTCCCCGCTAAGATCTAATTCAgtggccagatcgaaccttagGTGGCCAGATCGAACCTTAGgtcgatgcagcgcgaaaggg
>ZAG1___NODE_20962_length_6526_cov_6.423708_g3529_i0___3284___P1_M11_c2
GACATCCAGGCGCGGACAACttagccgttttggcgcgaacAGAGACGCCACGGCCGCCAGAGTGTCAAGGTTATGATGGGttagccgttttggcgcgaacTTAGCCGTTTTGGCGCGAACgtcgatgcagcgcgaaaggg
>ZAG1___NODE_20962_length_6526_cov_6.423708_g3529_i0___3369___P1_M14_c2
GACATCCAGGCGCGGACAACgtggccagatcgaaccttagGGACGACTCCATCTGTCGCGACTTGCGACGTACGCGCTTGgtggccagatcgaaccttagGTGGCCAGATCGAACCTTAGgtcgatgcagcgcgaaaggg
>ZAG1___NODE_20962_length_6526_cov_6.423708_g3529_i0___3409___P1_M11_c2
GACATCCAGGCGCGGACAACttagccgttttggcgcgaacCTTCTGTGCTGACTGCGTCATCAAGGTCGTGGATAAAGTCttagccgttttggcgcgaacTTAGCCGTTTTGGCGCGAACgtcgatgcagcgcgaaaggg
>ZAG1___NODE_20962_length_6526_cov_6.423708_g3529_i0___3449___P1_M14_c2
GACATCCAGGCGCGGACAACgtggccagatcgaaccttagTTCCACGACTTGCGACGCTTGCGCTGAGGTCCGTCTTCGTgtggccagatcgaaccttagGTGGCCAGATCGAACCTTAGgtcgatgcagcgcgaaaggg
>ZAG1___NODE_20962_length_6526_cov_6.423708_g3529_i0___3489___P1_M11_c2
GACATCCAGGCGCGGACAACttagccgttttggcgcgaacACAGGCGTACATGCCCAGTTCCGTGTCGACCTTGTGACCTttagccgttttggcgcgaacTTAGCCGTTTTGGCGCGAACgtcgatgcagcgcgaaaggg
>ZAG1___NODE_20962_length_6526_cov_6.423708_g3529_i0___3529___P1_M14_c2
GACATCCAGGCGCGGACAACgtggccagatcgaaccttagCGAGAGAGCTCTGCTTGCTGAACATCTTGTCGCACTGGTCgtggccagatcgaaccttagGTGGCCAGATCGAACCTTAGgtcgatgcagcgcgaaaggg
>ZAG1___NODE_20962_length_6526_cov_6.423708_g3529_i0___3569___P1_M11_c2
GACATCCAGGCGCGGACAACttagccgttttggcgcgaacATGTAGGGCCGTGCACCTGAGTGTTCGTATTTGTGTCTGGttagccgttttggcgcgaacTTAGCCGTTTTGGCGCGAACgtcgatgcagcgcgaaaggg
>ZAG1___NODE_20962_length_6526_cov_6.423708_g3529_i0___3649___P1_M14_c2
GACATCCAGGCGCGGACAACgtggccagatcgaaccttagACGGTTTCTCCCCGGAGTGCAGGCGTCGGTGTTCTGTCAGgtggccagatcgaaccttagGTGGCCAGATCGAACCTTAGgtcgatgcagcgcgaaaggg
>ZAG1___NODE_20962_length_6526_cov_6.423708_g3529_i0___3691___P1_M11_c2
GACATCCAGGCGCGGACAACttagccgttttggcgcgaacATCCTGAGTGAGAGAATCGCTTGCTGCATTTCTTGCACTGttagccgttttggcgcgaacTTAGCCGTTTTGGCGCGAACgtcgatgcagcgcgaaaggg
>ZAG1___NODE_20962_length_6526_cov_6.423708_g3529_i0___3731___P1_M14_c2
GACATCCAGGCGCGGACAACgtggccagatcgaaccttagTTGCAATACTTGTAGCGATGGTTCATGTGCTGGGAGTAAGgtggccagatcgaaccttagGTGGCCAGATCGAACCTTAGgtcgatgcagcgcgaaaggg
>ZAG1___NODE_20962_length_6526_cov_6.423708_g3529_i0___279___P1_M11_c2
GACATCCAGGCGCGGACAACttagccgttttggcgcgaacCATGTTGCAAGGAATCATGCAGGCGGCCACACAACAACAGttagccgttttggcgcgaacTTAGCCGTTTTGGCGCGAACgtcgatgcagcgcgaaaggg
>ZAG1___NODE_20962_length_6526_cov_6.423708_g3529_i0___3857___P1_M14_c2
GACATCCAGGCGCGGACAACgtggccagatcgaaccttagTATCTCTACATGACATCCTACCAGCCTACTCATCATCAGAgtggccagatcgaaccttagGTGGCCAGATCGAACCTTAGgtcgatgcagcgcgaaaggg
>ZAG1___NODE_20962_length_6526_cov_6.423708_g3529_i0___239___P1_M11_c2
GACATCCAGGCGCGGACAACttagccgttttggcgcgaacATCTAACGACCACAACCCGCTGTCAAAAGCCAAACCCACAttagccgttttggcgcgaacTTAGCCGTTTTGGCGCGAACgtcgatgcagcgcgaaaggg
>ZAG1___NODE_20962_length_6526_cov_6.423708_g3529_i0___3897___P1_M14_c2
GACATCCAGGCGCGGACAACgtggccagatcgaaccttagGCAGGGACTGTAATTCTTGTTGGGATGGTTCTTGAACTGAgtggccagatcgaaccttagGTGGCCAGATCGAACCTTAGgtcgatgcagcgcgaaaggg
>ZAG1___NODE_20962_length_6526_cov_6.423708_g3529_i0___170___P1_M11_c2
GACATCCAGGCGCGGACAACttagccgttttggcgcgaacTCTGCGCAGCTCATGCAATACAAATCTACCCCACAATCCAttagccgttttggcgcgaacTTAGCCGTTTTGGCGCGAACgtcgatgcagcgcgaaaggg
>ZAG1___NODE_20962_length_6526_cov_6.423708_g3529_i0___3937___P1_M14_c2
GACATCCAGGCGCGGACAACgtggccagatcgaaccttagTTGTTGGGATGGTTATCAGCTAGATATACTAATCATCAGCgtggccagatcgaaccttagGTGGCCAGATCGAACCTTAGgtcgatgcagcgcgaaaggg
>ZAG1___NODE_20962_length_6526_cov_6.423708_g3529_i0___125___P1_M11_c2
GACATCCAGGCGCGGACAACttagccgttttggcgcgaacAGTGCCGTTACCTTGGGGTGGGACAACCACCCGGATTTGTttagccgttttggcgcgaacTTAGCCGTTTTGGCGCGAACgtcgatgcagcgcgaaaggg
>ZAG1___NODE_20962_length_6526_cov_6.423708_g3529_i0___3977___P1_M14_c2
GACATCCAGGCGCGGACAACgtggccagatcgaaccttagTCAAATCCTACCAGCCTACACATCATCAGGTTTGCAGTTCgtggccagatcgaaccttagGTGGCCAGATCGAACCTTAGgtcgatgcagcgcgaaaggg
>ZAG1___NODE_20962_length_6526_cov_6.423708_g3529_i0___80___P1_M11_c2
GACATCCAGGCGCGGACAACttagccgttttggcgcgaacCGGTCTACAAATCGAGAAAAGAGCGGAACCTATCCGCGCTttagccgttttggcgcgaacTTAGCCGTTTTGGCGCGAACgtcgatgcagcgcgaaaggg
>ZAG1___NODE_20962_length_6526_cov_6.423708_g3529_i0___4018___P1_M14_c2
GACATCCAGGCGCGGACAACgtggccagatcgaaccttagGCAGTTCTTGTAACAATGGTTCATGAACTGATTTATATACgtggccagatcgaaccttagGTGGCCAGATCGAACCTTAGgtcgatgcagcgcgaaaggg
>ZAG1___NODE_20962_length_6526_cov_6.423708_g3529_i0___40___P1_M11_c2
GACATCCAGGCGCGGACAACttagccgttttggcgcgaacGCGCATCGCCTACCCGACAACTGGCTCACAGCTCTGCAGCttagccgttttggcgcgaacTTAGCCGTTTTGGCGCGAACgtcgatgcagcgcgaaaggg
>ZAG1___NODE_20962_length_6526_cov_6.423708_g3529_i0___4058___P1_M14_c2
GACATCCAGGCGCGGACAACgtggccagatcgaaccttagATCTACATGAAATCCTATGAACTTACACATCGCCATGCTTgtggccagatcgaaccttagGTGGCCAGATCGAACCTTAGgtcgatgcagcgcgaaaggg
>ZAG1___NODE_20962_length_6526_cov_6.423708_g3529_i0___0___P1_M11_c2
GACATCCAGGCGCGGACAACttagccgttttggcgcgaacCCACACCTTTTTGCCAGCCCACACCTTGCCACGTGCACAGttagccgttttggcgcgaacTTAGCCGTTTTGGCGCGAACgtcgatgcagcgcgaaaggg
>ZAG1___NODE_20962_length_6526_cov_6.423708_g3529_i0___4098___P1_M14_c2
GACATCCAGGCGCGGACAACgtggccagatcgaaccttagAGGGCTGTAATTCTTGTTGCGATGTTTATTGAACTGATACgtggccagatcgaaccttagGTGGCCAGATCGAACCTTAGgtcgatgcagcgcgaaaggg
>ZAG1___NODE_20962_length_6526_cov_6.423708_g3529_i0___4176___P1_M11_c2
GACATCCAGGCGCGGACAACttagccgttttggcgcgaacACCATCCAGTCCGCTAGTTGTCAGGTTTGTAGTTATTTTTttagccgttttggcgcgaacTTAGCCGTTTTGGCGCGAACgtcgatgcagcgcgaaaggg
>ZAG1___NODE_20962_length_6526_cov_6.423708_g3529_i0___4216___P1_M14_c2
GACATCCAGGCGCGGACAACgtggccagatcgaaccttagCACTATCTGTCAGCAGGGTTCACATGCTGATATATCTGCCgtggccagatcgaaccttagGTGGCCAGATCGAACCTTAGgtcgatgcagcgcgaaaggg
>ZAG1___NODE_20962_length_6526_cov_6.423708_g3529_i0___4256___P1_M11_c2
GACATCCAGGCGCGGACAACttagccgttttggcgcgaacTCTATCCGCCTCAAAACGTCCCTTGTGTATGTTAAACTGTttagccgttttggcgcgaacTTAGCCGTTTTGGCGCGAACgtcgatgcagcgcgaaaggg
>ZAG1___NODE_20962_length_6526_cov_6.423708_g3529_i0___4296___P1_M14_c2
GACATCCAGGCGCGGACAACgtggccagatcgaaccttagTCAGTCCTTGAAGTAGAAGGTAATGTGCTGATGATGCATAgtggccagatcgaaccttagGTGGCCAGATCGAACCTTAGgtcgatgcagcgcgaaaggg
>ZAG1___NODE_20962_length_6526_cov_6.423708_g3529_i0___4336___P1_M11_c2
GACATCCAGGCGCGGACAACttagccgttttggcgcgaacAATATATCCTGCTCAAAGCAAACTCGTTTAATCATGGTCTttagccgttttggcgcgaacTTAGCCGTTTTGGCGCGAACgtcgatgcagcgcgaaaggg
>ZAG1___NODE_20962_length_6526_cov_6.423708_g3529_i0___4432___P1_M14_c2
GACATCCAGGCGCGGACAACgtggccagatcgaaccttagTCTAAGCAGTAAATATACCCTTATAGAAGGATAAACAAATgtggccagatcgaaccttagGTGGCCAGATCGAACCTTAGgtcgatgcagcgcgaaaggg
>ZAG1___NODE_20962_length_6526_cov_6.423708_g3529_i0___4482___P1_M11_c2
GACATCCAGGCGCGGACAACttagccgttttggcgcgaacAACAAGTCCAAGATCCTGTATTGCAACATATTCAACACAAttagccgttttggcgcgaacTTAGCCGTTTTGGCGCGAACgtcgatgcagcgcgaaaggg
>ZAG1___NODE_20962_length_6526_cov_6.423708_g3529_i0___4524___P1_M14_c2
GACATCCAGGCGCGGACAACgtggccagatcgaaccttagCTCCTGATGTACAAGCCATAGATGTAATATTGCAACATATgtggccagatcgaaccttagGTGGCCAGATCGAACCTTAGgtcgatgcagcgcgaaaggg
>ZAG1___NODE_20962_length_6526_cov_6.423708_g3529_i0___4564___P1_M11_c2
GACATCCAGGCGCGGACAACttagccgttttggcgcgaacTCCTCCTAAACAGCAGATAAACCCTTGTCAAGCAGAGATTttagccgttttggcgcgaacTTAGCCGTTTTGGCGCGAACgtcgatgcagcgcgaaaggg
>ZAG1___NODE_20962_length_6526_cov_6.423708_g3529_i0___4616___P1_M14_c2
GACATCCAGGCGCGGACAACgtggccagatcgaaccttagTGGGATAGTACAAGTCCACGATCTGTTTTGCAAAATATTCgtggccagatcgaaccttagGTGGCCAGATCGAACCTTAGgtcgatgcagcgcgaaaggg
>ZAG1___NODE_20962_length_6526_cov_6.423708_g3529_i0___4738___P1_M11_c2
GACATCCAGGCGCGGACAACttagccgttttggcgcgaacAATGACAGCGTTTGAAAAGGTTCCAGTATTGCAACTTGTCttagccgttttggcgcgaacTTAGCCGTTTTGGCGCGAACgtcgatgcagcgcgaaaggg
>ZAG1___NODE_20962_length_6526_cov_6.423708_g3529_i0___4778___P1_M14_c2
GACATCCAGGCGCGGACAACgtggccagatcgaaccttagTGGCACACAAAACGTAAAGGACACAAGGAGTCAGTGAGCAgtggccagatcgaaccttagGTGGCCAGATCGAACCTTAGgtcgatgcagcgcgaaaggg
>ZAG1___NODE_20962_length_6526_cov_6.423708_g3529_i0___4862___P1_M11_c2
GACATCCAGGCGCGGACAACttagccgttttggcgcgaacTATATCAGACCGTCTACAGGTTTAATAAAGATACAGAATTttagccgttttggcgcgaacTTAGCCGTTTTGGCGCGAACgtcgatgcagcgcgaaaggg
>ZAG1___NODE_20962_length_6526_cov_6.423708_g3529_i0___4926___P1_M14_c2
GACATCCAGGCGCGGACAACgtggccagatcgaaccttagATAACAAACGGAGGAAGCTAAGGTCAAGAAACAATAAACTgtggccagatcgaaccttagGTGGCCAGATCGAACCTTAGgtcgatgcagcgcgaaaggg
>ZAG1___NODE_20962_length_6526_cov_6.423708_g3529_i0___4968___P1_M11_c2
GACATCCAGGCGCGGACAACttagccgttttggcgcgaacTTTTCACAGACAACAGCTACTGTGTTCCAGTAGAAACAAAttagccgttttggcgcgaacTTAGCCGTTTTGGCGCGAACgtcgatgcagcgcgaaaggg
>ZAG1___NODE_20962_length_6526_cov_6.423708_g3529_i0___5021___P1_M14_c2
GACATCCAGGCGCGGACAACgtggccagatcgaaccttagGGACAGAGCTAAGGTCGAGAATGTAGATGTGTATACATGTgtggccagatcgaaccttagGTGGCCAGATCGAACCTTAGgtcgatgcagcgcgaaaggg
>ZAG1___NODE_20962_length_6526_cov_6.423708_g3529_i0___5090___P1_M11_c2
GACATCCAGGCGCGGACAACttagccgttttggcgcgaacAACAAGTTGCATGTACGATGAGTACAAATTGTGTAAAAATttagccgttttggcgcgaacTTAGCCGTTTTGGCGCGAACgtcgatgcagcgcgaaaggg
>ZAG1___NODE_20962_length_6526_cov_6.423708_g3529_i0___5225___P1_M14_c2
GACATCCAGGCGCGGACAACgtggccagatcgaaccttagTCGAACCTAGTCGACAACAGAAGTCAAAATTCTAAACTAAgtggccagatcgaaccttagGTGGCCAGATCGAACCTTAGgtcgatgcagcgcgaaaggg
>ZAG1___NODE_20962_length_6526_cov_6.423708_g3529_i0___5270___P1_M11_c2
GACATCCAGGCGCGGACAACttagccgttttggcgcgaacTCAAGTCTAAGGATAAATCATACACTAATCAACCACTTTAttagccgttttggcgcgaacTTAGCCGTTTTGGCGCGAACgtcgatgcagcgcgaaaggg
>ZAG1___NODE_20962_length_6526_cov_6.423708_g3529_i0___5396___P1_M14_c2
GACATCCAGGCGCGGACAACgtggccagatcgaaccttagCCATGAAACCAGATTTGGAACGGATTTGAACATTGCTAAAgtggccagatcgaaccttagGTGGCCAGATCGAACCTTAGgtcgatgcagcgcgaaaggg
>ZAG1___NODE_20962_length_6526_cov_6.423708_g3529_i0___5629___P1_M11_c2
GACATCCAGGCGCGGACAACttagccgttttggcgcgaacTCTGCATCTTCTAACTTTAGTGATAACAACCCAATTTAAAttagccgttttggcgcgaacTTAGCCGTTTTGGCGCGAACgtcgatgcagcgcgaaaggg
>ZAG1___NODE_20962_length_6526_cov_6.423708_g3529_i0___5726___P1_M14_c2
GACATCCAGGCGCGGACAACgtggccagatcgaaccttagGTCATGTGGAAATCAATATTGGTGAGCACAAACACCAATAgtggccagatcgaaccttagGTGGCCAGATCGAACCTTAGgtcgatgcagcgcgaaaggg
>OTX5B___NODE_5231_length_9767_cov_41.914869_g942_i0___417___P1_M10_c0
GACATCCAGGCGCGGACAACgtaatacggctcacctgattATGAGTCCAGTGGATCATGACTTGACCCCCCTCCCGTCCCgtaatacggctcacctgattGTAATACGGCTCACCTGATTgtcgatgcagcgcgaaaggg
>OTX5B___NODE_5231_length_9767_cov_41.914869_g942_i0___457___P1_M10_c0
GACATCCAGGCGCGGACAACgtaatacggctcacctgattGGGGAGGTCTGTCGGCCAGGGGCTGCACGCTGGGCCCGTTgtaatacggctcacctgattGTAATACGGCTCACCTGATTgtcgatgcagcgcgaaaggg
>OTX5B___NODE_5231_length_9767_cov_41.914869_g942_i0___528___P1_M10_c0
GACATCCAGGCGCGGACAACgtaatacggctcacctgattTCGGGGTGGGGCTGGTACCAGTAACTCATCGTCATCGTCAgtaatacggctcacctgattGTAATACGGCTCACCTGATTgtcgatgcagcgcgaaaggg
>OTX5B___NODE_5231_length_9767_cov_41.914869_g942_i0___568___P1_M10_c0
GACATCCAGGCGCGGACAACgtaatacggctcacctgattTCAGCAGCTCCAGCTGGTATCGCGTGTAACTCAACCGTTCgtaatacggctcacctgattGTAATACGGCTCACCTGATTgtcgatgcagcgcgaaaggg
>OTX5B___NODE_5231_length_9767_cov_41.914869_g942_i0___608___P1_M10_c0
GACATCCAGGCGCGGACAACgtaatacggctcacctgattTGCACACTGTTGGGATACCGGACTGCCAGGAAGATGCCGTgtaatacggctcacctgattGTAATACGGCTCACCTGATTgtcgatgcagcgcgaaaggg
>OTX5B___NODE_5231_length_9767_cov_41.914869_g942_i0___648___P1_M10_c0
GACATCCAGGCGCGGACAACgtaatacggctcacctgattTTCCCTGCTGATTCCGACTCGCTTGGCTATGAGCTGTTTCgtaatacggctcacctgattGTAATACGGCTCACCTGATTgtcgatgcagcgcgaaaggg
>OTX5B___NODE_5231_length_9767_cov_41.914869_g942_i0___688___P1_M10_c0
GACATCCAGGCGCGGACAACgtaatacggctcacctgattCGTCTTTCCGGCGTCGGTTTTGGAACCAGATCTTGACTTGgtaatacggctcacctgattGTAATACGGCTCACCTGATTgtcgatgcagcgcgaaaggg
>OTX5B___NODE_5231_length_9767_cov_41.914869_g942_i0___734___P1_M10_c0
GACATCCAGGCGCGGACAACgtaatacggctcacctgattCCATTGTTGTCAGGGGCAGCAGAGTTACTGCTCTTGCTCGgtaatacggctcacctgattGTAATACGGCTCACCTGATTgtcgatgcagcgcgaaaggg
>OTX5B___NODE_5231_length_9767_cov_41.914869_g942_i0___811___P1_M10_c0
GACATCCAGGCGCGGACAACgtaatacggctcacctgattCTTTACCACAATCCCCGGAAGAAGCGGAGGAGACGGAGGTgtaatacggctcacctgattGTAATACGGCTCACCTGATTgtcgatgcagcgcgaaaggg
>OTX5B___NODE_5231_length_9767_cov_41.914869_g942_i0___851___P1_M10_c0
GACATCCAGGCGCGGACAACgtaatacggctcacctgattTTCGTTTTGACGTCATGAGAGTCCTGTGACGTCATGTCCAgtaatacggctcacctgattGTAATACGGCTCACCTGATTgtcgatgcagcgcgaaaggg
>OTX5B___NODE_5231_length_9767_cov_41.914869_g942_i0___950___P1_M10_c0
GACATCCAGGCGCGGACAACgtaatacggctcacctgattTTCTTCAGTTCTGATATACAACCGTTAATTACAGCATCAGgtaatacggctcacctgattGTAATACGGCTCACCTGATTgtcgatgcagcgcgaaaggg
>OTX5B___NODE_5231_length_9767_cov_41.914869_g942_i0___1018___P1_M10_c0
GACATCCAGGCGCGGACAACgtaatacggctcacctgattTGTTAGCTCGCCGTTTACCTTTAGCTTTTCGTTTCTCTTTgtaatacggctcacctgattGTAATACGGCTCACCTGATTgtcgatgcagcgcgaaaggg
>OTX5B___NODE_5231_length_9767_cov_41.914869_g942_i0___1058___P1_M10_c0
GACATCCAGGCGCGGACAACgtaatacggctcacctgattGTTTTACCCTGGAGAGAAGAATGGGCGGAGCTGGAAGACGgtaatacggctcacctgattGTAATACGGCTCACCTGATTgtcgatgcagcgcgaaaggg
>OTX5B___NODE_5231_length_9767_cov_41.914869_g942_i0___1098___P1_M10_c0
GACATCCAGGCGCGGACAACgtaatacggctcacctgattAGACTGGAAAAGCCTGCTGGTTGGTTGAGCTGATGATGACgtaatacggctcacctgattGTAATACGGCTCACCTGATTgtcgatgcagcgcgaaaggg
>OTX5B___NODE_5231_length_9767_cov_41.914869_g942_i0___1138___P1_M10_c0
GACATCCAGGCGCGGACAACgtaatacggctcacctgattCGGTGGGCGTGACTTTGTTGGGCGGAGCTACCATGTCGTAgtaatacggctcacctgattGTAATACGGCTCACCTGATTgtcgatgcagcgcgaaaggg
>OTX5B___NODE_5231_length_9767_cov_41.914869_g942_i0___1178___P1_M10_c0
GACATCCAGGCGCGGACAACgtaatacggctcacctgattCAGTGGTTGAAACGATTGGCTGACGTGTCCAGGAAAGCAGgtaatacggctcacctgattGTAATACGGCTCACCTGATTgtcgatgcagcgcgaaaggg
>OTX5B___NODE_5231_length_9767_cov_41.914869_g942_i0___1218___P1_M10_c0
GACATCCAGGCGCGGACAACgtaatacggctcacctgattCACGTGATCACGTGGGCTGCTGAAGGCGGAGCTATTGTGAgtaatacggctcacctgattGTAATACGGCTCACCTGATTgtcgatgcagcgcgaaaggg
>OTX5B___NODE_5231_length_9767_cov_41.914869_g942_i0___1258___P1_M10_c0
GACATCCAGGCGCGGACAACgtaatacggctcacctgattGCCCGTCCCACGCAGAACGGGGAAGACTGGTAGACACGGTgtaatacggctcacctgattGTAATACGGCTCACCTGATTgtcgatgcagcgcgaaaggg
>OTX5B___NODE_5231_length_9767_cov_41.914869_g942_i0___1298___P1_M10_c0
GACATCCAGGCGCGGACAACgtaatacggctcacctgattAGCCCCACACTTCCTAGACCCCCGTAACTCCCAGCCTCCAgtaatacggctcacctgattGTAATACGGCTCACCTGATTgtcgatgcagcgcgaaaggg
>OTX5B___NODE_5231_length_9767_cov_41.914869_g942_i0___1378___P1_M10_c0
GACATCCAGGCGCGGACAACgtaatacggctcacctgattGAACGGGGAGACTGTCCTGGGGGCCTGACACCCCCAAACCgtaatacggctcacctgattGTAATACGGCTCACCTGATTgtcgatgcagcgcgaaaggg
>OTX5B___NODE_5231_length_9767_cov_41.914869_g942_i0___1418___P1_M10_c0
GACATCCAGGCGCGGACAACgtaatacggctcacctgattGCTGAGTCCATGTGTGGCCGATAAGACAGGAGATCTGACAgtaatacggctcacctgattGTAATACGGCTCACCTGATTgtcgatgcagcgcgaaaggg
>OTX5B___NODE_5231_length_9767_cov_41.914869_g942_i0___1458___P1_M10_c0
GACATCCAGGCGCGGACAACgtaatacggctcacctgattTTGAGGTAGAGCTGACTCCCTGTTGTCGTGGGAAGACCCGgtaatacggctcacctgattGTAATACGGCTCACCTGATTgtcgatgcagcgcgaaaggg
>OTX5B___NODE_5231_length_9767_cov_41.914869_g942_i0___1498___P1_M10_c0
GACATCCAGGCGCGGACAACgtaatacggctcacctgattGCTTGTCTCTGTTGGGACTGTTGGATGGCAGCATGGAAGCgtaatacggctcacctgattGTAATACGGCTCACCTGATTgtcgatgcagcgcgaaaggg
>OTX5B___NODE_5231_length_9767_cov_41.914869_g942_i0___1538___P1_M10_c0
GACATCCAGGCGCGGACAACgtaatacggctcacctgattGGAGGTAATCCATTAGACGCGATGGGAGGTAACTCTAACAgtaatacggctcacctgattGTAATACGGCTCACCTGATTgtcgatgcagcgcgaaaggg
>OTX5B___NODE_5231_length_9767_cov_41.914869_g942_i0___1579___P1_M10_c0
GACATCCAGGCGCGGACAACgtaatacggctcacctgattGGTACGGGTACACTCGGTTCAAGGAAAATGGCGACGTGGGgtaatacggctcacctgattGTAATACGGCTCACCTGATTgtcgatgcagcgcgaaaggg
>OTX5B___NODE_5231_length_9767_cov_41.914869_g942_i0___1619___P1_M10_c0
GACATCCAGGCGCGGACAACgtaatacggctcacctgattTGTAGGCTGGACAGCATGATGGGAGGGTCGGCGATGAAGGgtaatacggctcacctgattGTAATACGGCTCACCTGATTgtcgatgcagcgcgaaaggg
>OTX5B___NODE_5231_length_9767_cov_41.914869_g942_i0___1721___P1_M10_c0
GACATCCAGGCGCGGACAACgtaatacggctcacctgattCCACCCATACCGGCCATGGAACCGAAATGGGGAGGGAGGGgtaatacggctcacctgattGTAATACGGCTCACCTGATTgtcgatgcagcgcgaaaggg
>OTX5B___NODE_5231_length_9767_cov_41.914869_g942_i0___1761___P1_M10_c0
GACATCCAGGCGCGGACAACgtaatacggctcacctgattGCTAAGTGACGAGATCTGAACAGACTTGTAGGGGTCCATGgtaatacggctcacctgattGTAATACGGCTCACCTGATTgtcgatgcagcgcgaaaggg
>OTX5B___NODE_5231_length_9767_cov_41.914869_g942_i0___1830___P1_M10_c0
GACATCCAGGCGCGGACAACgtaatacggctcacctgattGGTGTCAGACTGGGCTGTCCAATGTGAGGGTGGCGGTGGAgtaatacggctcacctgattGTAATACGGCTCACCTGATTgtcgatgcagcgcgaaaggg
>OTX5B___NODE_5231_length_9767_cov_41.914869_g942_i0___1870___P1_M10_c0
GACATCCAGGCGCGGACAACgtaatacggctcacctgattCGTCCTAAAGCTGAGTAAAAGTGGTCCCTAGACCAGGATCgtaatacggctcacctgattGTAATACGGCTCACCTGATTgtcgatgcagcgcgaaaggg
>OTX5B___NODE_5231_length_9767_cov_41.914869_g942_i0___355___P1_M10_c0
GACATCCAGGCGCGGACAACgtaatacggctcacctgattCCGACATGGTGACCACCGTCCCTAGGAGTGGGGGAAGGGAgtaatacggctcacctgattGTAATACGGCTCACCTGATTgtcgatgcagcgcgaaaggg
>OTX5B___NODE_5231_length_9767_cov_41.914869_g942_i0___2002___P1_M10_c0
GACATCCAGGCGCGGACAACgtaatacggctcacctgattGTGGTTTTCTTAGGTTTACAAGCATACCACGCTGTTTTGAgtaatacggctcacctgattGTAATACGGCTCACCTGATTgtcgatgcagcgcgaaaggg
>OTX5B___NODE_5231_length_9767_cov_41.914869_g942_i0___2032___P1_M10_c0
GACATCCAGGCGCGGACAACgtaatacggctcacctgattATTCGTGTAGAGAGATGTTACACGCTGTTTGTGGTTTTCTgtaatacggctcacctgattGTAATACGGCTCACCTGATTgtcgatgcagcgcgaaaggg
>OTX5B___NODE_5231_length_9767_cov_41.914869_g942_i0___207___P1_M10_c0
GACATCCAGGCGCGGACAACgtaatacggctcacctgattAACGCGTCCACTCCGAGTGTCCAGTCCCCGAGTCCACCCAgtaatacggctcacctgattGTAATACGGCTCACCTGATTgtcgatgcagcgcgaaaggg
>OTX5B___NODE_5231_length_9767_cov_41.914869_g942_i0___167___P1_M10_c0
GACATCCAGGCGCGGACAACgtaatacggctcacctgattGGTGTGTACAGACCAAAGTGCACGTAACAACACAGACACAgtaatacggctcacctgattGTAATACGGCTCACCTGATTgtcgatgcagcgcgaaaggg
>OTX5B___NODE_5231_length_9767_cov_41.914869_g942_i0___2176___P1_M10_c0
GACATCCAGGCGCGGACAACgtaatacggctcacctgattAAAACAGGTCCTGTAACAGAGAGATGTTACACGCTGTTTGgtaatacggctcacctgattGTAATACGGCTCACCTGATTgtcgatgcagcgcgaaaggg
>OTX5B___NODE_5231_length_9767_cov_41.914869_g942_i0___49___P1_M10_c0
GACATCCAGGCGCGGACAACgtaatacggctcacctgattAGTCGTGTGGATTGATGCTAGAGCGACCCCCACCACCACGgtaatacggctcacctgattGTAATACGGCTCACCTGATTgtcgatgcagcgcgaaaggg
>OTX5B___NODE_5231_length_9767_cov_41.914869_g942_i0___0___P1_M10_c0
GACATCCAGGCGCGGACAACgtaatacggctcacctgattTCAATTGCACTTGGACGTTGTGACCGTGTCCCCAAGAGACgtaatacggctcacctgattGTAATACGGCTCACCTGATTgtcgatgcagcgcgaaaggg
>OTX5B___NODE_5231_length_9767_cov_41.914869_g942_i0___2406___P1_M10_c0
GACATCCAGGCGCGGACAACgtaatacggctcacctgattGTGAATGAAACTATCAGGCTCGTACAACCACCCCAGCAAAgtaatacggctcacctgattGTAATACGGCTCACCTGATTgtcgatgcagcgcgaaaggg
>OTX5B___NODE_5231_length_9767_cov_41.914869_g942_i0___2511___P1_M10_c0
GACATCCAGGCGCGGACAACgtaatacggctcacctgattACCTAAAGCCTCTGTTTTTAGTGCAGGAACTGTAATCACGgtaatacggctcacctgattGTAATACGGCTCACCTGATTgtcgatgcagcgcgaaaggg
>OTX5B___NODE_5231_length_9767_cov_41.914869_g942_i0___2551___P1_M10_c0
GACATCCAGGCGCGGACAACgtaatacggctcacctgattAATCTGTGCATCTACTTTTCCCTCTGCTAGGCCGTGATCGgtaatacggctcacctgattGTAATACGGCTCACCTGATTgtcgatgcagcgcgaaaggg
>OTX5B___NODE_5231_length_9767_cov_41.914869_g942_i0___2602___P1_M10_c0
GACATCCAGGCGCGGACAACgtaatacggctcacctgattCCTCCGTTTATCAGAGATAATAGCACAACTTAATAACAAAgtaatacggctcacctgattGTAATACGGCTCACCTGATTgtcgatgcagcgcgaaaggg
>OTX5B___NODE_5231_length_9767_cov_41.914869_g942_i0___2642___P1_M10_c0
GACATCCAGGCGCGGACAACgtaatacggctcacctgattGAATCTCTGCCACACGCCTAAACGTATTACACATAGGTTTgtaatacggctcacctgattGTAATACGGCTCACCTGATTgtcgatgcagcgcgaaaggg
>OTX5B___NODE_5231_length_9767_cov_41.914869_g942_i0___2816___P1_M10_c0
GACATCCAGGCGCGGACAACgtaatacggctcacctgattGAATAAATTACCCAGGGTGGTTTCAAAGCATTTGACATAAgtaatacggctcacctgattGTAATACGGCTCACCTGATTgtcgatgcagcgcgaaaggg
>OTX5B___NODE_5231_length_9767_cov_41.914869_g942_i0___2960___P1_M10_c0
GACATCCAGGCGCGGACAACgtaatacggctcacctgattGAAATTCGTACACTCAGGCTAAATATTCTTTCTCGTTATTgtaatacggctcacctgattGTAATACGGCTCACCTGATTgtcgatgcagcgcgaaaggg
>OTX5B___NODE_5231_length_9767_cov_41.914869_g942_i0___3053___P1_M10_c0
GACATCCAGGCGCGGACAACgtaatacggctcacctgattGAGATACTTTTCTGGATGTGAACATTCCAGATCATGCTGTgtaatacggctcacctgattGTAATACGGCTCACCTGATTgtcgatgcagcgcgaaaggg
>OTX5B___NODE_5231_length_9767_cov_41.914869_g942_i0___3108___P1_M10_c0
GACATCCAGGCGCGGACAACgtaatacggctcacctgattATCCCTACGATATCACGATAGTTCTTGCGATATTTTTTTTgtaatacggctcacctgattGTAATACGGCTCACCTGATTgtcgatgcagcgcgaaaggg
>OTX5B___NODE_5231_length_9767_cov_41.914869_g942_i0___3176___P1_M10_c0
GACATCCAGGCGCGGACAACgtaatacggctcacctgattTTAAATTCACAAGACGAAAAAGCTATAGGCCTACTGTGTTgtaatacggctcacctgattGTAATACGGCTCACCTGATTgtcgatgcagcgcgaaaggg
>OTX5B___NODE_5231_length_9767_cov_41.914869_g942_i0___3218___P1_M10_c0
GACATCCAGGCGCGGACAACgtaatacggctcacctgattCGAATTACAAGTCACAGTCTACCACTTGGAAAGAAAACAAgtaatacggctcacctgattGTAATACGGCTCACCTGATTgtcgatgcagcgcgaaaggg
>OTX5B___NODE_5231_length_9767_cov_41.914869_g942_i0___3463___P1_M10_c0
GACATCCAGGCGCGGACAACgtaatacggctcacctgattTCTTCCTGGGAATATAAGTGCTATACCCCCTCCTATCCCCgtaatacggctcacctgattGTAATACGGCTCACCTGATTgtcgatgcagcgcgaaaggg
>OTX5B___NODE_5231_length_9767_cov_41.914869_g942_i0___3516___P1_M10_c0
GACATCCAGGCGCGGACAACgtaatacggctcacctgattGACTCTTTCGCAACTTCTGAGTACACATTTTACAGAAGTTgtaatacggctcacctgattGTAATACGGCTCACCTGATTgtcgatgcagcgcgaaaggg
>OTX5B___NODE_5231_length_9767_cov_41.914869_g942_i0___3556___P1_M10_c0
GACATCCAGGCGCGGACAACgtaatacggctcacctgattGCATGTGGTTGCTTCAGCAGTTTCACTATTATATACACGTgtaatacggctcacctgattGTAATACGGCTCACCTGATTgtcgatgcagcgcgaaaggg
>OTX5B___NODE_5231_length_9767_cov_41.914869_g942_i0___3663___P1_M10_c0
GACATCCAGGCGCGGACAACgtaatacggctcacctgattATGCTTTCCTGATACAAGCATTTGGACAGACTGGGGGGGGgtaatacggctcacctgattGTAATACGGCTCACCTGATTgtcgatgcagcgcgaaaggg
>OTX5B___NODE_5231_length_9767_cov_41.914869_g942_i0___3736___P1_M10_c0
GACATCCAGGCGCGGACAACgtaatacggctcacctgattTTTGGATGGAAACCGAACGTCATTCATACTAAATAAAATAgtaatacggctcacctgattGTAATACGGCTCACCTGATTgtcgatgcagcgcgaaaggg
>CERS5___NODE_55789_length_4312_cov_84.911673_g0_i18698___175___P1_K1_c1
GACATCCAGGCGCGGACAACtgtaagccatcgattcaggtAGAAGTATTCGCTCCAGAAAATCGTCCGGGCGGCTCTCCAtgtaagccatcgattcaggtTGTAAGCCATCGATTCAGGTgtcgatgcagcgcgaaaggg
>CERS5___NODE_55789_length_4312_cov_84.911673_g0_i18698___240___P1_K1_c1
GACATCCAGGCGCGGACAACtgtaagccatcgattcaggtCTGTGGTTTGTAAACTGCGGGATTTTTGTTCTCCATTATTtgtaagccatcgattcaggtTGTAAGCCATCGATTCAGGTgtcgatgcagcgcgaaaggg
>CERS5___NODE_55789_length_4312_cov_84.911673_g0_i18698___280___P1_K1_c1
GACATCCAGGCGCGGACAACtgtaagccatcgattcaggtTCACGAAGCAAAGATAACATGGCGTGAGCAGATCCGACACtgtaagccatcgattcaggtTGTAAGCCATCGATTCAGGTgtcgatgcagcgcgaaaggg
>CERS5___NODE_55789_length_4312_cov_84.911673_g0_i18698___334___P1_K1_c1
GACATCCAGGCGCGGACAACtgtaagccatcgattcaggtTCCGCCCCACTGTCAGCTCTACGCATCTTTCAAAAATAAAtgtaagccatcgattcaggtTGTAAGCCATCGATTCAGGTgtcgatgcagcgcgaaaggg
>CERS5___NODE_55789_length_4312_cov_84.911673_g0_i18698___374___P1_K1_c1
GACATCCAGGCGCGGACAACtgtaagccatcgattcaggtTAATTAGGAGCCTGGCGTGCTTTGCTCGGCAGGTTGTACAtgtaagccatcgattcaggtTGTAAGCCATCGATTCAGGTgtcgatgcagcgcgaaaggg
>CERS5___NODE_55789_length_4312_cov_84.911673_g0_i18698___433___P1_K1_c1
GACATCCAGGCGCGGACAACtgtaagccatcgattcaggtTCTCCAATGTTTCCTGGGACGGTGATTTATTTTTCTGATAtgtaagccatcgattcaggtTGTAAGCCATCGATTCAGGTgtcgatgcagcgcgaaaggg
>CERS5___NODE_55789_length_4312_cov_84.911673_g0_i18698___476___P1_K1_c1
GACATCCAGGCGCGGACAACtgtaagccatcgattcaggtCGTTCTATTTGACGTACTCTGAGGTCAGTCTGTTTCGATAtgtaagccatcgattcaggtTGTAAGCCATCGATTCAGGTgtcgatgcagcgcgaaaggg
>CERS5___NODE_55789_length_4312_cov_84.911673_g0_i18698___606___P1_K1_c1
GACATCCAGGCGCGGACAACtgtaagccatcgattcaggtCCAAGACTCATCCCACAAAGTGTGAAGACCATAAAAAAATtgtaagccatcgattcaggtTGTAAGCCATCGATTCAGGTgtcgatgcagcgcgaaaggg
>CERS5___NODE_55789_length_4312_cov_84.911673_g0_i18698___646___P1_K1_c1
GACATCCAGGCGCGGACAACtgtaagccatcgattcaggtGCTCTGGCCAGCCAACCCAGCAGTCTTTGGTATCCCACAGtgtaagccatcgattcaggtTGTAAGCCATCGATTCAGGTgtcgatgcagcgcgaaaggg
>CERS5___NODE_55789_length_4312_cov_84.911673_g0_i18698___686___P1_K1_c1
GACATCCAGGCGCGGACAACtgtaagccatcgattcaggtTGGATACTGTAGTACCAATACACGTCACTACCCACATGATtgtaagccatcgattcaggtTGTAAGCCATCGATTCAGGTgtcgatgcagcgcgaaaggg
>CERS5___NODE_55789_length_4312_cov_84.911673_g0_i18698___726___P1_K1_c1
GACATCCAGGCGCGGACAACtgtaagccatcgattcaggtAATGAACAGGGACAGGCACAGGGACATGTAGAAGCCTGCCtgtaagccatcgattcaggtTGTAAGCCATCGATTCAGGTgtcgatgcagcgcgaaaggg
>CERS5___NODE_55789_length_4312_cov_84.911673_g0_i18698___806___P1_K1_c1
GACATCCAGGCGCGGACAACtgtaagccatcgattcaggtATCGACCAAGACAGGAACATCAGTCCTAGCGTGGCCACGTtgtaagccatcgattcaggtTGTAAGCCATCGATTCAGGTgtcgatgcagcgcgaaaggg
>CERS5___NODE_55789_length_4312_cov_84.911673_g0_i18698___846___P1_K1_c1
GACATCCAGGCGCGGACAACtgtaagccatcgattcaggtATGCACCAGCAGCACCAGTGCTCCCACACGTGTGAAGTTGtgtaagccatcgattcaggtTGTAAGCCATCGATTCAGGTgtcgatgcagcgcgaaaggg
>CERS5___NODE_55789_length_4312_cov_84.911673_g0_i18698___886___P1_K1_c1
GACATCCAGGCGCGGACAACtgtaagccatcgattcaggtTGGCCAACTTGGCACCCTCCATAAAAGGGTCTGCACAGTCtgtaagccatcgattcaggtTGTAAGCCATCGATTCAGGTgtcgatgcagcgcgaaaggg
>CERS5___NODE_55789_length_4312_cov_84.911673_g0_i18698___926___P1_K1_c1
GACATCCAGGCGCGGACAACtgtaagccatcgattcaggtATGAACAGGGACGTACACAGCGTCTCCTTCTTTAAATACTtgtaagccatcgattcaggtTGTAAGCCATCGATTCAGGTgtcgatgcagcgcgaaaggg
>CERS5___NODE_55789_length_4312_cov_84.911673_g0_i18698___966___P1_K1_c1
GACATCCAGGCGCGGACAACtgtaagccatcgattcaggtGATGGTCATGCGGGTAATCACCCAGGTGACCAGGAAACACtgtaagccatcgattcaggtTGTAAGCCATCGATTCAGGTgtcgatgcagcgcgaaaggg
>CERS5___NODE_55789_length_4312_cov_84.911673_g0_i18698___1006___P1_K1_c1
GACATCCAGGCGCGGACAACtgtaagccatcgattcaggtCCGCCTCATACAAGGTGCTGCGGATAATTCTGAAAGGGAAtgtaagccatcgattcaggtTGTAAGCCATCGATTCAGGTgtcgatgcagcgcgaaaggg
>CERS5___NODE_55789_length_4312_cov_84.911673_g0_i18698___1046___P1_K1_c1
GACATCCAGGCGCGGACAACtgtaagccatcgattcaggtTTAAACAAGTAGTAAATGTCGCACATGCCAACCACGGGTAtgtaagccatcgattcaggtTGTAAGCCATCGATTCAGGTgtcgatgcagcgcgaaaggg
>CERS5___NODE_55789_length_4312_cov_84.911673_g0_i18698___1126___P1_K1_c1
GACATCCAGGCGCGGACAACtgtaagccatcgattcaggtTTGTCAAGGCTTCCTTAGCAATAAGCAGGATAAAGTAGAAtgtaagccatcgattcaggtTGTAAGCCATCGATTCAGGTgtcgatgcagcgcgaaaggg
>CERS5___NODE_55789_length_4312_cov_84.911673_g0_i18698___1166___P1_K1_c1
GACATCCAGGCGCGGACAACtgtaagccatcgattcaggtCTTTCATCGCTGCTTCTTGAGTCTTTCTTGAGCTGTCCGGtgtaagccatcgattcaggtTGTAAGCCATCGATTCAGGTgtcgatgcagcgcgaaaggg
>CERS5___NODE_55789_length_4312_cov_84.911673_g0_i18698___1206___P1_K1_c1
GACATCCAGGCGCGGACAACtgtaagccatcgattcaggtATCAACCTTGTGGTCGTTGCAGTTCTCATCGTCCGACACGtgtaagccatcgattcaggtTGTAAGCCATCGATTCAGGTgtcgatgcagcgcgaaaggg
>CERS5___NODE_55789_length_4312_cov_84.911673_g0_i18698___1246___P1_K1_c1
GACATCCAGGCGCGGACAACtgtaagccatcgattcaggtTCTGCTCCATTGTCTTCACACCATTCTGGTCCATCTTGCCtgtaagccatcgattcaggtTGTAAGCCATCGATTCAGGTgtcgatgcagcgcgaaaggg
>CERS5___NODE_55789_length_4312_cov_84.911673_g0_i18698___1294___P1_K1_c1
GACATCCAGGCGCGGACAACtgtaagccatcgattcaggtCAATGAGAGTGTCTCAGTCACTGGTTGTTCTGCATGCTGAtgtaagccatcgattcaggtTGTAAGCCATCGATTCAGGTgtcgatgcagcgcgaaaggg
>CERS5___NODE_55789_length_4312_cov_84.911673_g0_i18698___135___P1_K1_c1
GACATCCAGGCGCGGACAACtgtaagccatcgattcaggtCCAGTCGGCCATGTTCACACTTTGGATGCACGTGATCATGtgtaagccatcgattcaggtTGTAAGCCATCGATTCAGGTgtcgatgcagcgcgaaaggg
>CERS5___NODE_55789_length_4312_cov_84.911673_g0_i18698___1334___P1_K1_c1
GACATCCAGGCGCGGACAACtgtaagccatcgattcaggtCTAGGTTCAAGAAATGAGAGGATTTCCAACTACATGAGACtgtaagccatcgattcaggtTGTAAGCCATCGATTCAGGTgtcgatgcagcgcgaaaggg
>CERS5___NODE_55789_length_4312_cov_84.911673_g0_i18698___95___P1_K1_c1
GACATCCAGGCGCGGACAACtgtaagccatcgattcaggtTGAGATTTCCGTCTTTCCGTCAGTGTTCATCTTGTAAACAtgtaagccatcgattcaggtTGTAAGCCATCGATTCAGGTgtcgatgcagcgcgaaaggg
>CERS5___NODE_55789_length_4312_cov_84.911673_g0_i18698___40___P1_K1_c1
GACATCCAGGCGCGGACAACtgtaagccatcgattcaggtCAAAGGGACTGAATCCATGTCAAACAGATCACCTGTGGGTtgtaagccatcgattcaggtTGTAAGCCATCGATTCAGGTgtcgatgcagcgcgaaaggg
>CERS5___NODE_55789_length_4312_cov_84.911673_g0_i18698___0___P1_K1_c1
GACATCCAGGCGCGGACAACtgtaagccatcgattcaggtTTGCAGACCATTGTTGCTCTCATCACAAGCTCCACCAATGtgtaagccatcgattcaggtTGTAAGCCATCGATTCAGGTgtcgatgcagcgcgaaaggg
>CERS5___NODE_55789_length_4312_cov_84.911673_g0_i18698___1647___P1_K1_c1
GACATCCAGGCGCGGACAACtgtaagccatcgattcaggtAAATAAAGCCAATGGCAGAGTACAAATATTTACCACAAAAtgtaagccatcgattcaggtTGTAAGCCATCGATTCAGGTgtcgatgcagcgcgaaaggg
>CERS5___NODE_55789_length_4312_cov_84.911673_g0_i18698___1741___P1_K1_c1
GACATCCAGGCGCGGACAACtgtaagccatcgattcaggtGCCAAAGACAGAATGAGAAGTCTAGCTGTTAAATTTTTTAtgtaagccatcgattcaggtTGTAAGCCATCGATTCAGGTgtcgatgcagcgcgaaaggg
>CERS5___NODE_55789_length_4312_cov_84.911673_g0_i18698___1962___P1_K1_c1
GACATCCAGGCGCGGACAACtgtaagccatcgattcaggtTGGGAGCAAGAAAACATTAGGGACTGTTAGGGACTGGTGAtgtaagccatcgattcaggtTGTAAGCCATCGATTCAGGTgtcgatgcagcgcgaaaggg
>CERS5___NODE_55789_length_4312_cov_84.911673_g0_i18698___2170___P1_K1_c1
GACATCCAGGCGCGGACAACtgtaagccatcgattcaggtGGTTTAAGGATAACACAGGTATTCAGAACATGTATTTTTTtgtaagccatcgattcaggtTGTAAGCCATCGATTCAGGTgtcgatgcagcgcgaaaggg
>CERS5___NODE_55789_length_4312_cov_84.911673_g0_i18698___2229___P1_K1_c1
GACATCCAGGCGCGGACAACtgtaagccatcgattcaggtCAGTCTAGAACAAAACCTCCATTTAACATGTCAACATAAAtgtaagccatcgattcaggtTGTAAGCCATCGATTCAGGTgtcgatgcagcgcgaaaggg
>CERS5___NODE_55789_length_4312_cov_84.911673_g0_i18698___2312___P1_K1_c1
GACATCCAGGCGCGGACAACtgtaagccatcgattcaggtATTGGTCATTAGGAAATCAATGTATGCCTTTTTTTATGTGtgtaagccatcgattcaggtTGTAAGCCATCGATTCAGGTgtcgatgcagcgcgaaaggg
>CERS5___NODE_55789_length_4312_cov_84.911673_g0_i18698___2455___P1_K1_c1
GACATCCAGGCGCGGACAACtgtaagccatcgattcaggtAGGCTAAAAAAAGATACTGGCACATATGTCATCAATATCAtgtaagccatcgattcaggtTGTAAGCCATCGATTCAGGTgtcgatgcagcgcgaaaggg
>CERS5___NODE_55789_length_4312_cov_84.911673_g0_i18698___2503___P1_K1_c1
GACATCCAGGCGCGGACAACtgtaagccatcgattcaggtCAAACCAACCTCCCGAAATTTAAACATCCATCCCCTACCCtgtaagccatcgattcaggtTGTAAGCCATCGATTCAGGTgtcgatgcagcgcgaaaggg
>CERS5___NODE_55789_length_4312_cov_84.911673_g0_i18698___2576___P1_K1_c1
GACATCCAGGCGCGGACAACtgtaagccatcgattcaggtCCCTACACCACTGGTCTCTAATTGTGGATGTTATAAAAAAtgtaagccatcgattcaggtTGTAAGCCATCGATTCAGGTgtcgatgcagcgcgaaaggg
>CERS5___NODE_55789_length_4312_cov_84.911673_g0_i18698___2685___P1_K1_c1
GACATCCAGGCGCGGACAACtgtaagccatcgattcaggtGTGTGATGATGGCACCAACAGTTTTACTATAGATTTAACTtgtaagccatcgattcaggtTGTAAGCCATCGATTCAGGTgtcgatgcagcgcgaaaggg
>EVX1___NODE_57509_length_4242_cov_61.245691_g9129_i1___480___P1_M18_c2
GACATCCAGGCGCGGACAACaatgttataggggcgacggaCAAACGGTTGTGTCGTTCACATAAATTGTCGTCTGCTTTTaatgttataggggcgacggaAATGTTATAGGGGCGACGGAgtcgatgcagcgcgaaaggg
>EVX1___NODE_57509_length_4242_cov_61.245691_g9129_i1___595___P1_M18_c2
GACATCCAGGCGCGGACAACaatgttataggggcgacggaCGTCAGTATTCGTCGTCACAATATCAAGAAATTCATCGTCaatgttataggggcgacggaAATGTTATAGGGGCGACGGAgtcgatgcagcgcgaaaggg
>EVX1___NODE_57509_length_4242_cov_61.245691_g9129_i1___635___P1_M18_c2
GACATCCAGGCGCGGACAACaatgttataggggcgacggaACAGTTTCATCGTCATTAATAGATACATCTTTACCGTCTTaatgttataggggcgacggaAATGTTATAGGGGCGACGGAgtcgatgcagcgcgaaaggg
>EVX1___NODE_57509_length_4242_cov_61.245691_g9129_i1___688___P1_M18_c2
GACATCCAGGCGCGGACAACaatgttataggggcgacggaCAGAGAAATTACTCGGACAACCGTTTGTTAGTTTCGTTTCaatgttataggggcgacggaAATGTTATAGGGGCGACGGAgtcgatgcagcgcgaaaggg
>EVX1___NODE_57509_length_4242_cov_61.245691_g9129_i1___728___P1_M18_c2
GACATCCAGGCGCGGACAACaatgttataggggcgacggaAATAACCGAGAATTTTCATGAGAACGAGCAAGATTTTCAGaatgttataggggcgacggaAATGTTATAGGGGCGACGGAgtcgatgcagcgcgaaaggg
>EVX1___NODE_57509_length_4242_cov_61.245691_g9129_i1___768___P1_M18_c2
GACATCCAGGCGCGGACAACaatgttataggggcgacggaTCTGTTAAAAGGGTTGGGTAATTTGTCACTCTGAGAATCTaatgttataggggcgacggaAATGTTATAGGGGCGACGGAgtcgatgcagcgcgaaaggg
>EVX1___NODE_57509_length_4242_cov_61.245691_g9129_i1___829___P1_M18_c2
GACATCCAGGCGCGGACAACaatgttataggggcgacggaCATTGAGAGGTGGCAACGTCTCTGATAATTCATTAAAATTaatgttataggggcgacggaAATGTTATAGGGGCGACGGAgtcgatgcagcgcgaaaggg
>EVX1___NODE_57509_length_4242_cov_61.245691_g9129_i1___869___P1_M18_c2
GACATCCAGGCGCGGACAACaatgttataggggcgacggaGATATTGTTTCACGAGTGTTATTAAATCTATCCTTTCCGCaatgttataggggcgacggaAATGTTATAGGGGCGACGGAgtcgatgcagcgcgaaaggg
>EVX1___NODE_57509_length_4242_cov_61.245691_g9129_i1___909___P1_M18_c2
GACATCCAGGCGCGGACAACaatgttataggggcgacggaATGTCTGTGAGATTCCGGTGAGCACCGACTCAGCAATGAAaatgttataggggcgacggaAATGTTATAGGGGCGACGGAgtcgatgcagcgcgaaaggg
>EVX1___NODE_57509_length_4242_cov_61.245691_g9129_i1___971___P1_M18_c2
GACATCCAGGCGCGGACAACaatgttataggggcgacggaTTCAAATGATCATTGTTCACATGATGAGCATTCAAATGATaatgttataggggcgacggaAATGTTATAGGGGCGACGGAgtcgatgcagcgcgaaaggg
>EVX1___NODE_57509_length_4242_cov_61.245691_g9129_i1___1039___P1_M18_c2
GACATCCAGGCGCGGACAACaatgttataggggcgacggaTATGAGTGTTCAAATGATGACCATTCAAATGACCAGTATTaatgttataggggcgacggaAATGTTATAGGGGCGACGGAgtcgatgcagcgcgaaaggg
>EVX1___NODE_57509_length_4242_cov_61.245691_g9129_i1___1079___P1_M18_c2
GACATCCAGGCGCGGACAACaatgttataggggcgacggaGTGTTCAAATAATCATTGCTCAAATGATGACCATTCAAATaatgttataggggcgacggaAATGTTATAGGGGCGACGGAgtcgatgcagcgcgaaaggg
>EVX1___NODE_57509_length_4242_cov_61.245691_g9129_i1___1119___P1_M18_c2
GACATCCAGGCGCGGACAACaatgttataggggcgacggaAGAAAAGTCGTTAGGGCGAGACACAGGAACTGACTGATGAaatgttataggggcgacggaAATGTTATAGGGGCGACGGAgtcgatgcagcgcgaaaggg
>EVX1___NODE_57509_length_4242_cov_61.245691_g9129_i1___1159___P1_M18_c2
GACATCCAGGCGCGGACAACaatgttataggggcgacggaGTTGAGGTATGGACGACACGTTTTTATACTTTGACGCAAGaatgttataggggcgacggaAATGTTATAGGGGCGACGGAgtcgatgcagcgcgaaaggg
>EVX1___NODE_57509_length_4242_cov_61.245691_g9129_i1___1209___P1_M18_c2
GACATCCAGGCGCGGACAACaatgttataggggcgacggaTCTTGAGCTTAGAGAGTCTAGTTTTTCCAGTTCTTGAGATaatgttataggggcgacggaAATGTTATAGGGGCGACGGAgtcgatgcagcgcgaaaggg
>EVX1___NODE_57509_length_4242_cov_61.245691_g9129_i1___1260___P1_M18_c2
GACATCCAGGCGCGGACAACaatgttataggggcgacggaGCTCCTATATAAATCTGAGTAATGAGACATTATGGAGTTAaatgttataggggcgacggaAATGTTATAGGGGCGACGGAgtcgatgcagcgcgaaaggg
>EVX1___NODE_57509_length_4242_cov_61.245691_g9129_i1___1303___P1_M18_c2
GACATCCAGGCGCGGACAACaatgttataggggcgacggaGTTTTGGATCTTCGAGGTGTTGAAATGTTGGGGAATGTTGaatgttataggggcgacggaAATGTTATAGGGGCGACGGAgtcgatgcagcgcgaaaggg
>EVX1___NODE_57509_length_4242_cov_61.245691_g9129_i1___1343___P1_M18_c2
GACATCCAGGCGCGGACAACaatgttataggggcgacggaGAAACATTCCCGTTTTGCGACACAGGTAATTGGGACGGGGaatgttataggggcgacggaAATGTTATAGGGGCGACGGAgtcgatgcagcgcgaaaggg
>EVX1___NODE_57509_length_4242_cov_61.245691_g9129_i1___1383___P1_M18_c2
GACATCCAGGCGCGGACAACaatgttataggggcgacggaATGTCGAGGAACTGACGAGGTGACAATATTTTCTGACGTTaatgttataggggcgacggaAATGTTATAGGGGCGACGGAgtcgatgcagcgcgaaaggg
>EVX1___NODE_57509_length_4242_cov_61.245691_g9129_i1___1423___P1_M18_c2
GACATCCAGGCGCGGACAACaatgttataggggcgacggaTATTGTCTCGTCGTTCAGAATTCGTCACATCTGGAGAAAAaatgttataggggcgacggaAATGTTATAGGGGCGACGGAgtcgatgcagcgcgaaaggg
>EVX1___NODE_57509_length_4242_cov_61.245691_g9129_i1___1463___P1_M18_c2
GACATCCAGGCGCGGACAACaatgttataggggcgacggaGAACCATCTCTTAATGCCTTTGTCGCTTCATTTGTTGTGAaatgttataggggcgacggaAATGTTATAGGGGCGACGGAgtcgatgcagcgcgaaaggg
>EVX1___NODE_57509_length_4242_cov_61.245691_g9129_i1___1503___P1_M18_c2
GACATCCAGGCGCGGACAACaatgttataggggcgacggaAGGAGCTGATGAGGGGATAAAATCTGATGGTGACGGCAAAaatgttataggggcgacggaAATGTTATAGGGGCGACGGAgtcgatgcagcgcgaaaggg
>EVX1___NODE_57509_length_4242_cov_61.245691_g9129_i1___1572___P1_M18_c2
GACATCCAGGCGCGGACAACaatgttataggggcgacggaCTCTGTTGCTTCATTTGTCGTAACATTGTCTCTTTGTTCAaatgttataggggcgacggaAATGTTATAGGGGCGACGGAgtcgatgcagcgcgaaaggg
>EVX1___NODE_57509_length_4242_cov_61.245691_g9129_i1___1612___P1_M18_c2
GACATCCAGGCGCGGACAACaatgttataggggcgacggaTCGGTGATGTCATTGGCAAAGAACTACCATTTCGTAAGATaatgttataggggcgacggaAATGTTATAGGGGCGACGGAgtcgatgcagcgcgaaaggg
>EVX1___NODE_57509_length_4242_cov_61.245691_g9129_i1___1680___P1_M18_c2
GACATCCAGGCGCGGACAACaatgttataggggcgacggaACTGTCTCTTCGTTCAGAATTCAAATCATCCGAAGAAAAAaatgttataggggcgacggaAATGTTATAGGGGCGACGGAgtcgatgcagcgcgaaaggg
>EVX1___NODE_57509_length_4242_cov_61.245691_g9129_i1___1720___P1_M18_c2
GACATCCAGGCGCGGACAACaatgttataggggcgacggaAACTATCCCTTAATGCCTCTGTCATCCCATTTGTCGCATTaatgttataggggcgacggaAATGTTATAGGGGCGACGGAgtcgatgcagcgcgaaaggg
>EVX1___NODE_57509_length_4242_cov_61.245691_g9129_i1___1760___P1_M18_c2
GACATCCAGGCGCGGACAACaatgttataggggcgacggaGCTGACGAGGGGACAAAGTTCGGTGATGTTGACGGCAAAGaatgttataggggcgacggaAATGTTATAGGGGCGACGGAgtcgatgcagcgcgaaaggg
>EVX1___NODE_57509_length_4242_cov_61.245691_g9129_i1___1839___P1_M18_c2
GACATCCAGGCGCGGACAACaatgttataggggcgacggaTCTTAAAGCCTCTGTCGGTTCATTTGTCATAGTATTTCTTaatgttataggggcgacggaAATGTTATAGGGGCGACGGAgtcgatgcagcgcgaaaggg
>EVX1___NODE_57509_length_4242_cov_61.245691_g9129_i1___1954___P1_M18_c2
GACATCCAGGCGCGGACAACaatgttataggggcgacggaCCCCATTTGTCGTAGAACTGTCTCTTCTTTCAGAATTCAAaatgttataggggcgacggaAATGTTATAGGGGCGACGGAgtcgatgcagcgcgaaaggg
>EVX1___NODE_57509_length_4242_cov_61.245691_g9129_i1___1994___P1_M18_c2
GACATCCAGGCGCGGACAACaatgttataggggcgacggaGATGACGGCACAGAATTACCATTTCTTAAGGCCTCTGTCGaatgttataggggcgacggaAATGTTATAGGGGCGACGGAgtcgatgcagcgcgaaaggg
>EVX1___NODE_57509_length_4242_cov_61.245691_g9129_i1___2034___P1_M18_c2
GACATCCAGGCGCGGACAACaatgttataggggcgacggaAGAAAATTGTCGTGGGGCTGGCGAAGTAAAGTTTGGTGATaatgttataggggcgacggaAATGTTATAGGGGCGACGGAgtcgatgcagcgcgaaaggg
>EVX1___NODE_57509_length_4242_cov_61.245691_g9129_i1___2074___P1_M18_c2
GACATCCAGGCGCGGACAACaatgttataggggcgacggaTAAAATTGTCTCTTCGTTCTGAATTCGTGACAACATTTGGaatgttataggggcgacggaAATGTTATAGGGGCGACGGAgtcgatgcagcgcgaaaggg
>EVX1___NODE_57509_length_4242_cov_61.245691_g9129_i1___2114___P1_M18_c2
GACATCCAGGCGCGGACAACaatgttataggggcgacggaGAATTGTCATTGTTTAAGGCCTCTGTTACTCCATTTGTCGaatgttataggggcgacggaAATGTTATAGGGGCGACGGAgtcgatgcagcgcgaaaggg
>EVX1___NODE_57509_length_4242_cov_61.245691_g9129_i1___2194___P1_M18_c2
GACATCCAGGCGCGGACAACaatgttataggggcgacggaGTCCATCTGAAGCCATGACTACATCTGAAGACACTTGTCGaatgttataggggcgacggaAATGTTATAGGGGCGACGGAgtcgatgcagcgcgaaaggg
>EVX1___NODE_57509_length_4242_cov_61.245691_g9129_i1___2234___P1_M18_c2
GACATCCAGGCGCGGACAACaatgttataggggcgacggaCACGCCTCCACATCATCCGTCGCTGCTCGAGGGTCATCTCaatgttataggggcgacggaAATGTTATAGGGGCGACGGAgtcgatgcagcgcgaaaggg
>EVX1___NODE_57509_length_4242_cov_61.245691_g9129_i1___2274___P1_M18_c2
GACATCCAGGCGCGGACAACaatgttataggggcgacggaGTCTTTGTCGGAACACGACCACGATCGGTTGACCCTCGGCaatgttataggggcgacggaAATGTTATAGGGGCGACGGAgtcgatgcagcgcgaaaggg
>EVX1___NODE_57509_length_4242_cov_61.245691_g9129_i1___2347___P1_M18_c2
GACATCCAGGCGCGGACAACaatgttataggggcgacggaTGGCAGAACGAGAGGCCTTGAAGTCCGCCATCCCCTCCTCaatgttataggggcgacggaAATGTTATAGGGGCGACGGAgtcgatgcagcgcgaaaggg
>EVX1___NODE_57509_length_4242_cov_61.245691_g9129_i1___2427___P1_M18_c2
GACATCCAGGCGCGGACAACaatgttataggggcgacggaGAACGCTGTTCTGTAGCGACGTATTCCGTTATCTCCTGGTaatgttataggggcgacggaAATGTTATAGGGGCGACGGAgtcgatgcagcgcgaaaggg
>EVX1___NODE_57509_length_4242_cov_61.245691_g9129_i1___2467___P1_M18_c2
GACATCCAGGCGCGGACAACaatgttataggggcgacggaTGGCGAACTCTTGTTCCAGTAGAGTTATCTGTTCCTTGCTaatgttataggggcgacggaAATGTTATAGGGGCGACGGAgtcgatgcagcgcgaaaggg
>EVX1___NODE_57509_length_4242_cov_61.245691_g9129_i1___2520___P1_M18_c2
GACATCCAGGCGCGGACAACaatgttataggggcgacggaCCTCATGGTTGCAGCGAGCTCACATCGTTTTTGGCGGGAAaatgttataggggcgacggaAATGTTATAGGGGCGACGGAgtcgatgcagcgcgaaaggg
>EVX1___NODE_57509_length_4242_cov_61.245691_g9129_i1___2560___P1_M18_c2
GACATCCAGGCGCGGACAACaatgttataggggcgacggaGGCGGTTTTGAAACCACACCTTAATAGTACTTTCAGGCAGaatgttataggggcgacggaAATGTTATAGGGGCGACGGAgtcgatgcagcgcgaaaggg
>EVX1___NODE_57509_length_4242_cov_61.245691_g9129_i1___2600___P1_M18_c2
GACATCCAGGCGCGGACAACaatgttataggggcgacggaGGCCAGGTGATGGACATTCGTTGTCGCTTGTCCTTCATGCaatgttataggggcgacggaAATGTTATAGGGGCGACGGAgtcgatgcagcgcgaaaggg
>EVX1___NODE_57509_length_4242_cov_61.245691_g9129_i1___2640___P1_M18_c2
GACATCCAGGCGCGGACAACaatgttataggggcgacggaGAGGTAGGCGTAGACGTGAGGGTCAGGGGGGATTCCGTAAaatgttataggggcgacggaAATGTTATAGGGGCGACGGAgtcgatgcagcgcgaaaggg
>EVX1___NODE_57509_length_4242_cov_61.245691_g9129_i1___2687___P1_M18_c2
GACATCCAGGCGCGGACAACaatgttataggggcgacggaGAGTAAGGGTAGGAGGCTGATGCAGAGGCTGCGGCCGCGGaatgttataggggcgacggaAATGTTATAGGGGCGACGGAgtcgatgcagcgcgaaaggg
>EVX1___NODE_57509_length_4242_cov_61.245691_g9129_i1___2769___P1_M18_c2
GACATCCAGGCGCGGACAACaatgttataggggcgacggaTGAACGTGCTTGAAGGGAGGCCAGGGTATGAAGGGAGGGGaatgttataggggcgacggaAATGTTATAGGGGCGACGGAgtcgatgcagcgcgaaaggg
>EVX1___NODE_57509_length_4242_cov_61.245691_g9129_i1___2809___P1_M18_c2
GACATCCAGGCGCGGACAACaatgttataggggcgacggaCGCGCGACTTGATGGCGTCATTGAGTTGTGACGTCACTTCaatgttataggggcgacggaAATGTTATAGGGGCGACGGAgtcgatgcagcgcgaaaggg
>EVX1___NODE_57509_length_4242_cov_61.245691_g9129_i1___2923___P1_M18_c2
GACATCCAGGCGCGGACAACaatgttataggggcgacggaACGTGGATGACGCCAAACCTCCGTGAAACTTTTGGAAATTaatgttataggggcgacggaAATGTTATAGGGGCGACGGAgtcgatgcagcgcgaaaggg
>EVX1___NODE_57509_length_4242_cov_61.245691_g9129_i1___2963___P1_M18_c2
GACATCCAGGCGCGGACAACaatgttataggggcgacggaAGTGACGACATCCCCAAACCTCCTAACGGGTATGACGTCAaatgttataggggcgacggaAATGTTATAGGGGCGACGGAgtcgatgcagcgcgaaaggg
>EVX1___NODE_57509_length_4242_cov_61.245691_g9129_i1___3020___P1_M18_c2
GACATCCAGGCGCGGACAACaatgttataggggcgacggaACACCGGGCAACAACGGACACATGCACACCTTACCCCCAAaatgttataggggcgacggaAATGTTATAGGGGCGACGGAgtcgatgcagcgcgaaaggg
>EVX1___NODE_57509_length_4242_cov_61.245691_g9129_i1___3060___P1_M18_c2
GACATCCAGGCGCGGACAACaatgttataggggcgacggaGACAGCTTGAGATAAACGAAGATGAGCTTCAGGCGCATGCaatgttataggggcgacggaAATGTTATAGGGGCGACGGAgtcgatgcagcgcgaaaggg
>EVX1___NODE_57509_length_4242_cov_61.245691_g9129_i1___3101___P1_M18_c2
GACATCCAGGCGCGGACAACaatgttataggggcgacggaACTTCGTCTTTGTTCGTCACAGCAGACATAGCAGCAGCAGaatgttataggggcgacggaAATGTTATAGGGGCGACGGAgtcgatgcagcgcgaaaggg
>EVX1___NODE_57509_length_4242_cov_61.245691_g9129_i1___3183___P1_M18_c2
GACATCCAGGCGCGGACAACaatgttataggggcgacggaATGCTCAATGCAATTTCAGAGCCGAATAACTTGAAAAGAAaatgttataggggcgacggaAATGTTATAGGGGCGACGGAgtcgatgcagcgcgaaaggg
>EVX1___NODE_57509_length_4242_cov_61.245691_g9129_i1___422___P1_M18_c2
GACATCCAGGCGCGGACAACaatgttataggggcgacggaCCACTGAGTACTTCTTGTCAGGAGAGTCGAGTCGCTTCCCaatgttataggggcgacggaAATGTTATAGGGGCGACGGAgtcgatgcagcgcgaaaggg
>EVX1___NODE_57509_length_4242_cov_61.245691_g9129_i1___382___P1_M18_c2
GACATCCAGGCGCGGACAACaatgttataggggcgacggaTTGGTTTCACGTTCCTGATCTTGGTATTTTCGTTATTATCaatgttataggggcgacggaAATGTTATAGGGGCGACGGAgtcgatgcagcgcgaaaggg
>EVX1___NODE_57509_length_4242_cov_61.245691_g9129_i1___3246___P1_M18_c2
GACATCCAGGCGCGGACAACaatgttataggggcgacggaCTTTTCAGCTCTCAAGTTATCCAACGTCAAACAAATCACAaatgttataggggcgacggaAATGTTATAGGGGCGACGGAgtcgatgcagcgcgaaaggg
>EVX1___NODE_57509_length_4242_cov_61.245691_g9129_i1___324___P1_M18_c2
GACATCCAGGCGCGGACAACaatgttataggggcgacggaTTGCTCGGGAATTAAATGCGAATAAACGTGTCGAAGCATGaatgttataggggcgacggaAATGTTATAGGGGCGACGGAgtcgatgcagcgcgaaaggg
>EVX1___NODE_57509_length_4242_cov_61.245691_g9129_i1___284___P1_M18_c2
GACATCCAGGCGCGGACAACaatgttataggggcgacggaGACAATGCAATGGCACATGCAGCACGGGGAAGGGAGGGTGaatgttataggggcgacggaAATGTTATAGGGGCGACGGAgtcgatgcagcgcgaaaggg
>EVX1___NODE_57509_length_4242_cov_61.245691_g9129_i1___3370___P1_M18_c2
GACATCCAGGCGCGGACAACaatgttataggggcgacggaCGAAAGTTATGTCAGCCTTCTTAAGCTCTCACGTCTCCCCaatgttataggggcgacggaAATGTTATAGGGGCGACGGAgtcgatgcagcgcgaaaggg
>EVX1___NODE_57509_length_4242_cov_61.245691_g9129_i1___201___P1_M18_c2
GACATCCAGGCGCGGACAACaatgttataggggcgacggaGGATGTGAAATGACACATGCAGCACGGGGAAGGGAGGGTGaatgttataggggcgacggaAATGTTATAGGGGCGACGGAgtcgatgcagcgcgaaaggg
>HNF6___NODE_6828_length_9144_cov_431.926172_g1206_i0___200___P1_M12_c0
GACATCCAGGCGCGGACAACgttatgctgatcgcgttgcaTGAATGGTTGCGGAGCCTGACGAATCGCTGATTTGTTGATgttatgctgatcgcgttgcaGTTATGCTGATCGCGTTGCAgtcgatgcagcgcgaaaggg
>HNF6___NODE_6828_length_9144_cov_431.926172_g1206_i0___240___P1_M12_c0
GACATCCAGGCGCGGACAACgttatgctgatcgcgttgcaCTGACTGGAATACTCTGCCTCACCAGGCGACTCAGGGCGGgttatgctgatcgcgttgcaGTTATGCTGATCGCGTTGCAgtcgatgcagcgcgaaaggg
>HNF6___NODE_6828_length_9144_cov_431.926172_g1206_i0___280___P1_M12_c0
GACATCCAGGCGCGGACAACgttatgctgatcgcgttgcaCTTCAGCACGAGATATGGATGGTTCCAGATCTTCATCTGCgttatgctgatcgcgttgcaGTTATGCTGATCGCGTTGCAgtcgatgcagcgcgaaaggg
>HNF6___NODE_6828_length_9144_cov_431.926172_g1206_i0___320___P1_M12_c0
GACATCCAGGCGCGGACAACgttatgctgatcgcgttgcaTCTCCAGGGTCAATCATAGTGCTGATGGTAACAGGGATGGgttatgctgatcgcgttgcaGTTATGCTGATCGCGTTGCAgtcgatgcagcgcgaaaggg
>HNF6___NODE_6828_length_9144_cov_431.926172_g1206_i0___360___P1_M12_c0
GACATCCAGGCGCGGACAACgttatgctgatcgcgttgcaCAGTGTGTGATAAGTCACATCCCCCATCTGAGAGCGGTATgttatgctgatcgcgttgcaGTTATGCTGATCGCGTTGCAgtcgatgcagcgcgaaaggg
>HNF6___NODE_6828_length_9144_cov_431.926172_g1206_i0___400___P1_M12_c0
GACATCCAGGCGCGGACAACgttatgctgatcgcgttgcaGACTGGCACAACTGCAGTAACTTGGGCTCAACCGTCCGTTgttatgctgatcgcgttgcaGTTATGCTGATCGCGTTGCAgtcgatgcagcgcgaaaggg
>HNF6___NODE_6828_length_9144_cov_431.926172_g1206_i0___440___P1_M12_c0
GACATCCAGGCGCGGACAACgttatgctgatcgcgttgcaGGAAGTGGCTGAAGGGGAGTGAGAGTAGCGTAATTATTAGgttatgctgatcgcgttgcaGTTATGCTGATCGCGTTGCAgtcgatgcagcgcgaaaggg
>HNF6___NODE_6828_length_9144_cov_431.926172_g1206_i0___480___P1_M12_c0
GACATCCAGGCGCGGACAACgttatgctgatcgcgttgcaCCCGTGATTAACAAACTTGTCGGACACAGACGATATTGGGgttatgctgatcgcgttgcaGTTATGCTGATCGCGTTGCAgtcgatgcagcgcgaaaggg
>HNF6___NODE_6828_length_9144_cov_431.926172_g1206_i0___520___P1_M12_c0
GACATCCAGGCGCGGACAACgttatgctgatcgcgttgcaGCAACAAAGTGAAAGTAGCGGACACATTGGGAGATTCTGTgttatgctgatcgcgttgcaGTTATGCTGATCGCGTTGCAgtcgatgcagcgcgaaaggg
>HNF6___NODE_6828_length_9144_cov_431.926172_g1206_i0___560___P1_M12_c0
GACATCCAGGCGCGGACAACgttatgctgatcgcgttgcaATAACGGCCCCTCCACCAGTGCTTAGATTCTGAACTTGGGgttatgctgatcgcgttgcaGTTATGCTGATCGCGTTGCAgtcgatgcagcgcgaaaggg
>HNF6___NODE_6828_length_9144_cov_431.926172_g1206_i0___600___P1_M12_c0
GACATCCAGGCGCGGACAACgttatgctgatcgcgttgcaTAGCTTGTCCTGGTATCTTTGTCCGTACATGGTCATGTCCgttatgctgatcgcgttgcaGTTATGCTGATCGCGTTGCAgtcgatgcagcgcgaaaggg
>HNF6___NODE_6828_length_9144_cov_431.926172_g1206_i0___640___P1_M12_c0
GACATCCAGGCGCGGACAACgttatgctgatcgcgttgcaTGGCACCCAGCGTCGGTCCGATGTTCTGAATACCAATACCgttatgctgatcgcgttgcaGTTATGCTGATCGCGTTGCAgtcgatgcagcgcgaaaggg
>HNF6___NODE_6828_length_9144_cov_431.926172_g1206_i0___680___P1_M12_c0
GACATCCAGGCGCGGACAACgttatgctgatcgcgttgcaGTTTGGTAAGCCAGATTTGTGGTCATCATTGTCATGGCTGgttatgctgatcgcgttgcaGTTATGCTGATCGCGTTGCAgtcgatgcagcgcgaaaggg
>HNF6___NODE_6828_length_9144_cov_431.926172_g1206_i0___728___P1_M12_c0
GACATCCAGGCGCGGACAACgttatgctgatcgcgttgcaTGCTCCGATTTAACAAGTCCATTTTGTGTGTAACTATAAGgttatgctgatcgcgttgcaGTTATGCTGATCGCGTTGCAgtcgatgcagcgcgaaaggg
>HNF6___NODE_6828_length_9144_cov_431.926172_g1206_i0___808___P1_M12_c0
GACATCCAGGCGCGGACAACgttatgctgatcgcgttgcaTGTGATTGTACCCAGGCTGCTCTATTTGAAGGGTGATGGGgttatgctgatcgcgttgcaGTTATGCTGATCGCGTTGCAgtcgatgcagcgcgaaaggg
>HNF6___NODE_6828_length_9144_cov_431.926172_g1206_i0___848___P1_M12_c0
GACATCCAGGCGCGGACAACgttatgctgatcgcgttgcaAAAGGTGAATCTGTTCTCTGTTCAGTTTTAAGAAGTGCATgttatgctgatcgcgttgcaGTTATGCTGATCGCGTTGCAgtcgatgcagcgcgaaaggg
>HNF6___NODE_6828_length_9144_cov_431.926172_g1206_i0___892___P1_M12_c0
GACATCCAGGCGCGGACAACgttatgctgatcgcgttgcaTCAATCCATTTTGAGTGTATGCTGGATGGTCTGTCGGCAAgttatgctgatcgcgttgcaGTTATGCTGATCGCGTTGCAgtcgatgcagcgcgaaaggg
>HNF6___NODE_6828_length_9144_cov_431.926172_g1206_i0___949___P1_M12_c0
GACATCCAGGCGCGGACAACgttatgctgatcgcgttgcaGTGATGAGTCATACGATTCTTCATTTGGTGGTGTTCCACTgttatgctgatcgcgttgcaGTTATGCTGATCGCGTTGCAgtcgatgcagcgcgaaaggg
>HNF6___NODE_6828_length_9144_cov_431.926172_g1206_i0___1069___P1_M12_c0
GACATCCAGGCGCGGACAACgttatgctgatcgcgttgcaTTAATTGTAACCTCATAGAGGCTGGATCATATGACTCCAAgttatgctgatcgcgttgcaGTTATGCTGATCGCGTTGCAgtcgatgcagcgcgaaaggg
>HNF6___NODE_6828_length_9144_cov_431.926172_g1206_i0___1109___P1_M12_c0
GACATCCAGGCGCGGACAACgttatgctgatcgcgttgcaGGTGACTGGTGAGGAGACTCTTCTGGATCCACATGAATTCgttatgctgatcgcgttgcaGTTATGCTGATCGCGTTGCAgtcgatgcagcgcgaaaggg
>HNF6___NODE_6828_length_9144_cov_431.926172_g1206_i0___1149___P1_M12_c0
GACATCCAGGCGCGGACAACgttatgctgatcgcgttgcaAACTCCATTAATAGCAATCATTTTGGTGGTCAGATGATTAgttatgctgatcgcgttgcaGTTATGCTGATCGCGTTGCAgtcgatgcagcgcgaaaggg
>HNF6___NODE_6828_length_9144_cov_431.926172_g1206_i0___1189___P1_M12_c0
GACATCCAGGCGCGGACAACgttatgctgatcgcgttgcaCGGGCAATACAGATGCCGAATGCAAAACACCAGGGTGTACgttatgctgatcgcgttgcaGTTATGCTGATCGCGTTGCAgtcgatgcagcgcgaaaggg
>HNF6___NODE_6828_length_9144_cov_431.926172_g1206_i0___1236___P1_M12_c0
GACATCCAGGCGCGGACAACgttatgctgatcgcgttgcaGGGATGGTCTTCCACGGGACTCTGGCTGTGGGGGGATGGTgttatgctgatcgcgttgcaGTTATGCTGATCGCGTTGCAgtcgatgcagcgcgaaaggg
>HNF6___NODE_6828_length_9144_cov_431.926172_g1206_i0___1335___P1_M12_c0
GACATCCAGGCGCGGACAACgttatgctgatcgcgttgcaTTCTGAACTGATTCTCTGTGCTAATTCTTTGGTGTTTATTgttatgctgatcgcgttgcaGTTATGCTGATCGCGTTGCAgtcgatgcagcgcgaaaggg
>HNF6___NODE_6828_length_9144_cov_431.926172_g1206_i0___1375___P1_M12_c0
GACATCCAGGCGCGGACAACgttatgctgatcgcgttgcaGCTGTGCAAAAACTGCTTGTGGAATGCTGTAGCGTTTCAAgttatgctgatcgcgttgcaGTTATGCTGATCGCGTTGCAgtcgatgcagcgcgaaaggg
>HNF6___NODE_6828_length_9144_cov_431.926172_g1206_i0___1415___P1_M12_c0
GACATCCAGGCGCGGACAACgttatgctgatcgcgttgcaAACAGATCTGACAATGTTCCCTGGCTTCGACAGAGAACACgttatgctgatcgcgttgcaGTTATGCTGATCGCGTTGCAgtcgatgcagcgcgaaaggg
>HNF6___NODE_6828_length_9144_cov_431.926172_g1206_i0___1455___P1_M12_c0
GACATCCAGGCGCGGACAACgttatgctgatcgcgttgcaCCTCCCAGATTTCAGTTTGCTCCAAGGCTTGGGATTCCGCgttatgctgatcgcgttgcaGTTATGCTGATCGCGTTGCAgtcgatgcagcgcgaaaggg
>HNF6___NODE_6828_length_9144_cov_431.926172_g1206_i0___1495___P1_M12_c0
GACATCCAGGCGCGGACAACgttatgctgatcgcgttgcaCAGGTTCTTGTAACCATTTCCACATTCGACGAAAAGTTTCgttatgctgatcgcgttgcaGTTATGCTGATCGCGTTGCAgtcgatgcagcgcgaaaggg
>HNF6___NODE_6828_length_9144_cov_431.926172_g1206_i0___1535___P1_M12_c0
GACATCCAGGCGCGGACAACgttatgctgatcgcgttgcaGGCCTGGCTGCAAGACGCAACGCCGATATTCTTTGAAATTgttatgctgatcgcgttgcaGTTATGCTGATCGCGTTGCAgtcgatgcagcgcgaaaggg
>HNF6___NODE_6828_length_9144_cov_431.926172_g1206_i0___1575___P1_M12_c0
GACATCCAGGCGCGGACAACgttatgctgatcgcgttgcaAAACCACTTAGCCAAAACGACTGCCATGTCAACAGTCCCAgttatgctgatcgcgttgcaGTTATGCTGATCGCGTTGCAgtcgatgcagcgcgaaaggg
>HNF6___NODE_6828_length_9144_cov_431.926172_g1206_i0___1615___P1_M12_c0
GACATCCAGGCGCGGACAACgttatgctgatcgcgttgcaAGTTCCTGAGTGCGCCCACTTCTGTCGCTGTCACAAGGACgttatgctgatcgcgttgcaGTTATGCTGATCGCGTTGCAgtcgatgcagcgcgaaaggg
>HNF6___NODE_6828_length_9144_cov_431.926172_g1206_i0___1655___P1_M12_c0
GACATCCAGGCGCGGACAACgttatgctgatcgcgttgcaAGACATCAGGAGCCGGTGAAAAGCCTTGTGTAGTTACAGCgttatgctgatcgcgttgcaGTTATGCTGATCGCGTTGCAgtcgatgcagcgcgaaaggg
>HNF6___NODE_6828_length_9144_cov_431.926172_g1206_i0___160___P1_M12_c0
GACATCCAGGCGCGGACAACgttatgctgatcgcgttgcaCGCCGCTGAGCTCGCCCGGATTTTCCATCGTCATACCTTCgttatgctgatcgcgttgcaGTTATGCTGATCGCGTTGCAgtcgatgcagcgcgaaaggg
>HNF6___NODE_6828_length_9144_cov_431.926172_g1206_i0___1704___P1_M12_c0
GACATCCAGGCGCGGACAACgttatgctgatcgcgttgcaGGTCGATTCTCCTCTGGCCCCTTTTCTACTTCCATCTCTTgttatgctgatcgcgttgcaGTTATGCTGATCGCGTTGCAgtcgatgcagcgcgaaaggg
>HNF6___NODE_6828_length_9144_cov_431.926172_g1206_i0___120___P1_M12_c0
GACATCCAGGCGCGGACAACgttatgctgatcgcgttgcaGATCAACAACGATCGAACACTACAGGATGATAGAGTGTCAgttatgctgatcgcgttgcaGTTATGCTGATCGCGTTGCAgtcgatgcagcgcgaaaggg
>HNF6___NODE_6828_length_9144_cov_431.926172_g1206_i0___1744___P1_M12_c0
GACATCCAGGCGCGGACAACgttatgctgatcgcgttgcaGCGCTGAATGTCAGTGAAGACCAACCGAGGTTTTTTGGGTgttatgctgatcgcgttgcaGTTATGCTGATCGCGTTGCAgtcgatgcagcgcgaaaggg
>HNF6___NODE_6828_length_9144_cov_431.926172_g1206_i0___1784___P1_M12_c0
GACATCCAGGCGCGGACAACgttatgctgatcgcgttgcaACGGTCGCTTGGTCTCCTTGAAGATGGCATGTAGCGTGCGgttatgctgatcgcgttgcaGTTATGCTGATCGCGTTGCAgtcgatgcagcgcgaaaggg
>HNF6___NODE_6828_length_9144_cov_431.926172_g1206_i0___40___P1_M12_c0
GACATCCAGGCGCGGACAACgttatgctgatcgcgttgcaTGCGTTTACTATGGTGTTACGTACGATGTGTGAGTAGCAGgttatgctgatcgcgttgcaGTTATGCTGATCGCGTTGCAgtcgatgcagcgcgaaaggg
>HNF6___NODE_6828_length_9144_cov_431.926172_g1206_i0___0___P1_M12_c0
GACATCCAGGCGCGGACAACgttatgctgatcgcgttgcaCCAGCACAAACAAAGTCGATCCTCCATGTTTAGACAGCTGgttatgctgatcgcgttgcaGTTATGCTGATCGCGTTGCAgtcgatgcagcgcgaaaggg
>HNF6___NODE_6828_length_9144_cov_431.926172_g1206_i0___1864___P1_M12_c0
GACATCCAGGCGCGGACAACgttatgctgatcgcgttgcaCCGGGCGTTCATGAAGAAGTTGGCGACTGTGGTGATTTCCgttatgctgatcgcgttgcaGTTATGCTGATCGCGTTGCAgtcgatgcagcgcgaaaggg
>HNF6___NODE_6828_length_9144_cov_431.926172_g1206_i0___1904___P1_M12_c0
GACATCCAGGCGCGGACAACgttatgctgatcgcgttgcaTGTTCCCATTGTCGTCTTGCCATTTATCTAGGGAACGACGgttatgctgatcgcgttgcaGTTATGCTGATCGCGTTGCAgtcgatgcagcgcgaaaggg
>HNF6___NODE_6828_length_9144_cov_431.926172_g1206_i0___1944___P1_M12_c0
GACATCCAGGCGCGGACAACgttatgctgatcgcgttgcaGATTAACTCTTGGTGCAAGATGCAGGACTGTCGCGGTTGTgttatgctgatcgcgttgcaGTTATGCTGATCGCGTTGCAgtcgatgcagcgcgaaaggg
>HNF6___NODE_6828_length_9144_cov_431.926172_g1206_i0___2015___P1_M12_c0
GACATCCAGGCGCGGACAACgttatgctgatcgcgttgcaCTTAATGGTGCAAACCCAATGGGGATAAACCAACAGAAAAgttatgctgatcgcgttgcaGTTATGCTGATCGCGTTGCAgtcgatgcagcgcgaaaggg
>HNF6___NODE_6828_length_9144_cov_431.926172_g1206_i0___2096___P1_M12_c0
GACATCCAGGCGCGGACAACgttatgctgatcgcgttgcaATGAACAAGTCAGCTGTACAAGTCAGGATGGGAGGAGGGGgttatgctgatcgcgttgcaGTTATGCTGATCGCGTTGCAgtcgatgcagcgcgaaaggg
>HNF6___NODE_6828_length_9144_cov_431.926172_g1206_i0___2136___P1_M12_c0
GACATCCAGGCGCGGACAACgttatgctgatcgcgttgcaATAATGGTACACGATGCAGCAATGCCATGTTAATTATTATgttatgctgatcgcgttgcaGTTATGCTGATCGCGTTGCAgtcgatgcagcgcgaaaggg
>HNF6___NODE_6828_length_9144_cov_431.926172_g1206_i0___2177___P1_M12_c0
GACATCCAGGCGCGGACAACgttatgctgatcgcgttgcaCAAACTGAGATTGGTCTTCTCATCCTATATAATCTGATAAgttatgctgatcgcgttgcaGTTATGCTGATCGCGTTGCAgtcgatgcagcgcgaaaggg
>HNF6___NODE_6828_length_9144_cov_431.926172_g1206_i0___2217___P1_M12_c0
GACATCCAGGCGCGGACAACgttatgctgatcgcgttgcaTGCATGACACATGAGCCATATGTATAAAGATAGATGGGGGgttatgctgatcgcgttgcaGTTATGCTGATCGCGTTGCAgtcgatgcagcgcgaaaggg
>HNF6___NODE_6828_length_9144_cov_431.926172_g1206_i0___2257___P1_M12_c0
GACATCCAGGCGCGGACAACgttatgctgatcgcgttgcaAAACAAAGGACAATTCTTCCAATGTCCCCCTTTCTCCATGgttatgctgatcgcgttgcaGTTATGCTGATCGCGTTGCAgtcgatgcagcgcgaaaggg
>HNF6___NODE_6828_length_9144_cov_431.926172_g1206_i0___2297___P1_M12_c0
GACATCCAGGCGCGGACAACgttatgctgatcgcgttgcaAAGTCACATAACCATTACCAGTCAGTATAACTTATGGATCgttatgctgatcgcgttgcaGTTATGCTGATCGCGTTGCAgtcgatgcagcgcgaaaggg
>HNF6___NODE_6828_length_9144_cov_431.926172_g1206_i0___2337___P1_M12_c0
GACATCCAGGCGCGGACAACgttatgctgatcgcgttgcaCTCAACCAAACATAGCTGACAAAAGCCAATGTAACTGACCgttatgctgatcgcgttgcaGTTATGCTGATCGCGTTGCAgtcgatgcagcgcgaaaggg
>HNF6___NODE_6828_length_9144_cov_431.926172_g1206_i0___2416___P1_M12_c0
GACATCCAGGCGCGGACAACgttatgctgatcgcgttgcaCAGTGATTATCCTCACCAAAAGTCACATCATATTTATCTTgttatgctgatcgcgttgcaGTTATGCTGATCGCGTTGCAgtcgatgcagcgcgaaaggg
>HNF6___NODE_6828_length_9144_cov_431.926172_g1206_i0___2764___P1_M12_c0
GACATCCAGGCGCGGACAACgttatgctgatcgcgttgcaCAGGTTGCTGATAGTGTTGTTCCCCCAATTTTGTCATGTTgttatgctgatcgcgttgcaGTTATGCTGATCGCGTTGCAgtcgatgcagcgcgaaaggg
>HNF6___NODE_6828_length_9144_cov_431.926172_g1206_i0___2824___P1_M12_c0
GACATCCAGGCGCGGACAACgttatgctgatcgcgttgcaGTAGATACTACTGTAGGTCAAGCTATTTCTTGAAAACAAAgttatgctgatcgcgttgcaGTTATGCTGATCGCGTTGCAgtcgatgcagcgcgaaaggg
>HNF6___NODE_6828_length_9144_cov_431.926172_g1206_i0___2890___P1_M12_c0
GACATCCAGGCGCGGACAACgttatgctgatcgcgttgcaAACTGCATCCATAACACACAGGGGCAATATAATATTATTTgttatgctgatcgcgttgcaGTTATGCTGATCGCGTTGCAgtcgatgcagcgcgaaaggg
>HNF6___NODE_6828_length_9144_cov_431.926172_g1206_i0___2955___P1_M12_c0
GACATCCAGGCGCGGACAACgttatgctgatcgcgttgcaATTAAGTCATAATTCAATTTAGACTGGGCACACAACTACTgttatgctgatcgcgttgcaGTTATGCTGATCGCGTTGCAgtcgatgcagcgcgaaaggg
>HNF6___NODE_6828_length_9144_cov_431.926172_g1206_i0___3099___P1_M12_c0
GACATCCAGGCGCGGACAACgttatgctgatcgcgttgcaCACAGTAAAACTTAGATACATTGCTGAAACAAACAAGAACgttatgctgatcgcgttgcaGTTATGCTGATCGCGTTGCAgtcgatgcagcgcgaaaggg
>HNF6___NODE_6828_length_9144_cov_431.926172_g1206_i0___3395___P1_M12_c0
GACATCCAGGCGCGGACAACgttatgctgatcgcgttgcaGCATGATGCCATTGTGTCTGCGTGAACCTCTTGACAATTTgttatgctgatcgcgttgcaGTTATGCTGATCGCGTTGCAgtcgatgcagcgcgaaaggg
>JNK___NODE_107469_length_2855_cov_88.654466_g20867_i0___630___P1_K11_c1
GACATCCAGGCGCGGACAACtcaaccggcattattccctaAACCTCCTGAGTACTGAAATGACTTGGATGTTTGCTAATTtcaaccggcattattccctaTCAACCGGCATTATTCCCTAgtcgatgcagcgcgaaaggg
>JNK___NODE_107469_length_2855_cov_88.654466_g20867_i0___715___P1_K11_c1
GACATCCAGGCGCGGACAACtcaaccggcattattccctaACGCAGCACAGACGATACCCTGTGCACCTGAGCCTATTGGtcaaccggcattattccctaTCAACCGGCATTATTCCCTAgtcgatgcagcgcgaaaggg
>JNK___NODE_107469_length_2855_cov_88.654466_g20867_i0___755___P1_K11_c1
GACATCCAGGCGCGGACAACtcaaccggcattattccctaAGTTTCTTTATGGCAACATTCTGTCCGGATACTGTATCACtcaaccggcattattccctaTCAACCGGCATTATTCCCTAgtcgatgcagcgcgaaaggg
>JNK___NODE_107469_length_2855_cov_88.654466_g20867_i0___795___P1_K11_c1
GACATCCAGGCGCGGACAACtcaaccggcattattccctaTGCTCGTTTTGCATGCGTCATATTCTGGAATGGTCGACTCtcaaccggcattattccctaTCAACCGGCATTATTCCCTAgtcgatgcagcgcgaaaggg
>JNK___NODE_107469_length_2855_cov_88.654466_g20867_i0___875___P1_K11_c1
GACATCCAGGCGCGGACAACtcaaccggcattattccctaGATTTTTGCGGCGTGAATGCATTGAGTAATCCTATGATATtcaaccggcattattccctaTCAACCGGCATTATTCCCTAgtcgatgcagcgcgaaaggg
>JNK___NODE_107469_length_2855_cov_88.654466_g20867_i0___960___P1_K11_c1
GACATCCAGGCGCGGACAACtcaaccggcattattccctaATGATCAAGATCCATTTGTATGACTTGACAGAGGTTGGCAtcaaccggcattattccctaTCAACCGGCATTATTCCCTAgtcgatgcagcgcgaaaggg
>JNK___NODE_107469_length_2855_cov_88.654466_g20867_i0___1000___P1_K11_c1
GACATCCAGGCGCGGACAACtcaaccggcattattccctaTTCCACACAACATCTGATACAAGAGGTATGACATGCGTTCtcaaccggcattattccctaTCAACCGGCATTATTCCCTAgtcgatgcagcgcgaaaggg
>JNK___NODE_107469_length_2855_cov_88.654466_g20867_i0___1040___P1_K11_c1
GACATCCAGGCGCGGACAACtcaaccggcattattccctaAAATCCCTGTGAATGATGCCAGCTGAATGGAGATGTTTGAtcaaccggcattattccctaTCAACCGGCATTATTCCCTAgtcgatgcagcgcgaaaggg
>JNK___NODE_107469_length_2855_cov_88.654466_g20867_i0___1080___P1_K11_c1
GACATCCAGGCGCGGACAACtcaaccggcattattccctaCAAAGTGCAGTCGGACTTTACCACAATGTTGCTGGGTTTTtcaaccggcattattccctaTCAACCGGCATTATTCCCTAgtcgatgcagcgcgaaaggg
>JNK___NODE_107469_length_2855_cov_88.654466_g20867_i0___1120___P1_K11_c1
GACATCCAGGCGCGGACAACtcaaccggcattattccctaCTGTGCCGGCTGTCCGTGCCAAGCCAAAATCCAAGATCTTtcaaccggcattattccctaTCAACCGGCATTATTCCCTAgtcgatgcagcgcgaaaggg
>JNK___NODE_107469_length_2855_cov_88.654466_g20867_i0___1160___P1_K11_c1
GACATCCAGGCGCGGACAACtcaaccggcattattccctaCTGTAGTAGCGCGTGACAACGTAGGGTGTCATCATGAAACtcaaccggcattattccctaTCAACCGGCATTATTCCCTAgtcgatgcagcgcgaaaggg
>JNK___NODE_107469_length_2855_cov_88.654466_g20867_i0___1200___P1_K11_c1
GACATCCAGGCGCGGACAACtcaaccggcattattccctaATTAGCCTTGTATCCCATGCCAAGAATGACCTCAGGAGCTtcaaccggcattattccctaTCAACCGGCATTATTCCCTAgtcgatgcagcgcgaaaggg
>JNK___NODE_107469_length_2855_cov_88.654466_g20867_i0___1240___P1_K11_c1
GACATCCAGGCGCGGACAACtcaaccggcattattccctaTTAATTCTGCCATAATGCACCCTACTGACCAGATGTCCACtcaaccggcattattccctaTCAACCGGCATTATTCCCTAgtcgatgcagcgcgaaaggg
>JNK___NODE_107469_length_2855_cov_88.654466_g20867_i0___1280___P1_K11_c1
GACATCCAGGCGCGGACAACtcaaccggcattattccctaTCAATGTGGTCAGTGCCAGGAAACATGACTGTCCCTCGTAtcaaccggcattattccctaTCAACCGGCATTATTCCCTAgtcgatgcagcgcgaaaggg
>JNK___NODE_107469_length_2855_cov_88.654466_g20867_i0___1400___P1_K11_c1
GACATCCAGGCGCGGACAACtcaaccggcattattccctaTCTAAAGTGTAGCCATTGTGGCGTGGTCTGTTTTCCACGTtcaaccggcattattccctaTCAACCGGCATTATTCCCTAgtcgatgcagcgcgaaaggg
>JNK___NODE_107469_length_2855_cov_88.654466_g20867_i0___1440___P1_K11_c1
GACATCCAGGCGCGGACAACtcaaccggcattattccctaTGTACTCTCTGCCGGAAACAGTACATCGGGGAAAAGCTTTtcaaccggcattattccctaTCAACCGGCATTATTCCCTAgtcgatgcagcgcgaaaggg
>JNK___NODE_107469_length_2855_cov_88.654466_g20867_i0___1480___P1_K11_c1
GACATCCAGGCGCGGACAACtcaaccggcattattccctaACAAGTCTCTGGCTACACTGGCTCTAAGACCAGGGTGTTCtcaaccggcattattccctaTCAACCGGCATTATTCCCTAgtcgatgcagcgcgaaaggg
>JNK___NODE_107469_length_2855_cov_88.654466_g20867_i0___1621___P1_K11_c1
GACATCCAGGCGCGGACAACtcaaccggcattattccctaGTTCATCCACAGAGTGATCATATGGAGCTGGGGCCGGCCCtcaaccggcattattccctaTCAACCGGCATTATTCCCTAgtcgatgcagcgcgaaaggg
>JNK___NODE_107469_length_2855_cov_88.654466_g20867_i0___1661___P1_K11_c1
GACATCCAGGCGCGGACAACtcaaccggcattattccctaTCATATATCAAGGATTTCCACTCCTCCACGGAATGTTCACtcaaccggcattattccctaTCAACCGGCATTATTCCCTAgtcgatgcagcgcgaaaggg
>JNK___NODE_107469_length_2855_cov_88.654466_g20867_i0___1749___P1_K11_c1
GACATCCAGGCGCGGACAACtcaaccggcattattccctaTGCACTTGCCTTGGGACCAGCAGCGTCTTTGTGGTTTTGTtcaaccggcattattccctaTCAACCGGCATTATTCCCTAgtcgatgcagcgcgaaaggg
>JNK___NODE_107469_length_2855_cov_88.654466_g20867_i0___1805___P1_K11_c1
GACATCCAGGCGCGGACAACtcaaccggcattattccctaTGACATCAATGATGATTCTGGTTGGCTCCTGCTACTGCTGtcaaccggcattattccctaTCAACCGGCATTATTCCCTAgtcgatgcagcgcgaaaggg
>JNK___NODE_107469_length_2855_cov_88.654466_g20867_i0___590___P1_K11_c1
GACATCCAGGCGCGGACAACtcaaccggcattattccctaTCAACTGTCGAATACATGTGTGGTAGCTTGCTCATTTTGTtcaaccggcattattccctaTCAACCGGCATTATTCCCTAgtcgatgcagcgcgaaaggg
>JNK___NODE_107469_length_2855_cov_88.654466_g20867_i0___1845___P1_K11_c1
GACATCCAGGCGCGGACAACtcaaccggcattattccctaCACCCTTGAGTGGACAGAACAAACACTGGTGCTACGCAGAtcaaccggcattattccctaTCAACCGGCATTATTCCCTAgtcgatgcagcgcgaaaggg
>JNK___NODE_107469_length_2855_cov_88.654466_g20867_i0___550___P1_K11_c1
GACATCCAGGCGCGGACAACtcaaccggcattattccctaTAATTCAAGTCTTGGGTTACAAAACCCAATATTTTCCAATtcaaccggcattattccctaTCAACCGGCATTATTCCCTAgtcgatgcagcgcgaaaggg
>JNK___NODE_107469_length_2855_cov_88.654466_g20867_i0___1885___P1_K11_c1
GACATCCAGGCGCGGACAACtcaaccggcattattccctaAAAAGACGTCCCTAGACGCCCTGCTGCTGCCATGACCCTTtcaaccggcattattccctaTCAACCGGCATTATTCCCTAgtcgatgcagcgcgaaaggg
>JNK___NODE_107469_length_2855_cov_88.654466_g20867_i0___1963___P1_K11_c1
GACATCCAGGCGCGGACAACtcaaccggcattattccctaGAGGCTCAGGCCATTCCCGGGTTAAAAATAGCAAACCCAAtcaaccggcattattccctaTCAACCGGCATTATTCCCTAgtcgatgcagcgcgaaaggg
>JNK___NODE_107469_length_2855_cov_88.654466_g20867_i0___2025___P1_K11_c1
GACATCCAGGCGCGGACAACtcaaccggcattattccctaTGTTGTGTGAACTGTGACCACCTCCACTTCGCACACACAAtcaaccggcattattccctaTCAACCGGCATTATTCCCTAgtcgatgcagcgcgaaaggg
>JNK___NODE_107469_length_2855_cov_88.654466_g20867_i0___371___P1_K11_c1
GACATCCAGGCGCGGACAACtcaaccggcattattccctaTTCACAACACAAATTGTGAAGCTCAAATACAGTTTCAAATtcaaccggcattattccctaTCAACCGGCATTATTCCCTAgtcgatgcagcgcgaaaggg
>JNK___NODE_107469_length_2855_cov_88.654466_g20867_i0___2065___P1_K11_c1
GACATCCAGGCGCGGACAACtcaaccggcattattccctaACCTTAGTGTGACCAGCACATATGTACATCAGATTGGTTTtcaaccggcattattccctaTCAACCGGCATTATTCCCTAgtcgatgcagcgcgaaaggg
>JNK___NODE_107469_length_2855_cov_88.654466_g20867_i0___2105___P1_K11_c1
GACATCCAGGCGCGGACAACtcaaccggcattattccctaCTGGTCAGACATGGAGTGTGTTTCTACGGGAGGCCTGAGCtcaaccggcattattccctaTCAACCGGCATTATTCCCTAgtcgatgcagcgcgaaaggg
>JNK___NODE_107469_length_2855_cov_88.654466_g20867_i0___2145___P1_K11_c1
GACATCCAGGCGCGGACAACtcaaccggcattattccctaAACTGAGTGGCCAACTGCTTCCAAATGACTGAGGGACCAAtcaaccggcattattccctaTCAACCGGCATTATTCCCTAgtcgatgcagcgcgaaaggg
>JNK___NODE_107469_length_2855_cov_88.654466_g20867_i0___285___P1_K11_c1
GACATCCAGGCGCGGACAACtcaaccggcattattccctaAGAGTGAGAATTTGAGCACTAGCACTGGCCATTGGACTGTtcaaccggcattattccctaTCAACCGGCATTATTCCCTAgtcgatgcagcgcgaaaggg
>JNK___NODE_107469_length_2855_cov_88.654466_g20867_i0___2185___P1_K11_c1
GACATCCAGGCGCGGACAACtcaaccggcattattccctaCATGAAGTATGCAATACCCTGATCCTCACTCTACCTTCACtcaaccggcattattccctaTCAACCGGCATTATTCCCTAgtcgatgcagcgcgaaaggg
>JNK___NODE_107469_length_2855_cov_88.654466_g20867_i0___2225___P1_K11_c1
GACATCCAGGCGCGGACAACtcaaccggcattattccctaGCAGCCAGAGAGTAGCTGACAGCACAGCTGCAAGTGAAGGtcaaccggcattattccctaTCAACCGGCATTATTCCCTAgtcgatgcagcgcgaaaggg
>JNK___NODE_107469_length_2855_cov_88.654466_g20867_i0___144___P1_K11_c1
GACATCCAGGCGCGGACAACtcaaccggcattattccctaGTGCCAAGCAAAGCAGTCGACTGACGTCATGTTATGTTGTtcaaccggcattattccctaTCAACCGGCATTATTCCCTAgtcgatgcagcgcgaaaggg
>JNK___NODE_107469_length_2855_cov_88.654466_g20867_i0___2309___P1_K11_c1
GACATCCAGGCGCGGACAACtcaaccggcattattccctaCATATGGGGGTCAATAATGTAAACTTTTCTTGTAAGCATTtcaaccggcattattccctaTCAACCGGCATTATTCCCTAgtcgatgcagcgcgaaaggg
>JNK___NODE_107469_length_2855_cov_88.654466_g20867_i0___104___P1_K11_c1
GACATCCAGGCGCGGACAACtcaaccggcattattccctaGCATTTTACATTAACGTTCACTGCGAGATTTTGTTATTTTtcaaccggcattattccctaTCAACCGGCATTATTCCCTAgtcgatgcagcgcgaaaggg
>JNK___NODE_107469_length_2855_cov_88.654466_g20867_i0___2396___P1_K11_c1
GACATCCAGGCGCGGACAACtcaaccggcattattccctaAGGGAAAGGATACCATTTTCCAAGGTCAATTTCTTTTATTtcaaccggcattattccctaTCAACCGGCATTATTCCCTAgtcgatgcagcgcgaaaggg
>JNK___NODE_107469_length_2855_cov_88.654466_g20867_i0___2482___P1_K11_c1
GACATCCAGGCGCGGACAACtcaaccggcattattccctaACCATCATTTACTGACCTCAGGGTTATATTTTTATGAGTGtcaaccggcattattccctaTCAACCGGCATTATTCCCTAgtcgatgcagcgcgaaaggg
>JNK___NODE_107469_length_2855_cov_88.654466_g20867_i0___2571___P1_K11_c1
GACATCCAGGCGCGGACAACtcaaccggcattattccctaCTTTTTGCTTTCGGCAGTTACAAGAAGACAAGGGAATGAAtcaaccggcattattccctaTCAACCGGCATTATTCCCTAgtcgatgcagcgcgaaaggg
>JNK___NODE_107469_length_2855_cov_88.654466_g20867_i0___2637___P1_K11_c1
GACATCCAGGCGCGGACAACtcaaccggcattattccctaCATTTTGCAAGTCTATCTGCTGATACATCATCAATTACTTtcaaccggcattattccctaTCAACCGGCATTATTCCCTAgtcgatgcagcgcgaaaggg
>JKAMP___NODE_107820_length_2848_cov_1411.530275_g0_i31277___64___P1_M24_c2
GACATCCAGGCGCGGACAACgggaagcgtaatcctcggagTGATACCACCAGAACGACGTAAGGAAACGAATAATAAATAgggaagcgtaatcctcggagGGGAAGCGTAATCCTCGGAGgtcgatgcagcgcgaaaggg
>JKAMP___NODE_107820_length_2848_cov_1411.530275_g0_i31277___104___P1_M24_c2
GACATCCAGGCGCGGACAACgggaagcgtaatcctcggagACTCTTCCATGGAAGCAAAATGTACTGCATTGGTCACAACgggaagcgtaatcctcggagGGGAAGCGTAATCCTCGGAGgtcgatgcagcgcgaaaggg
>JKAMP___NODE_107820_length_2848_cov_1411.530275_g0_i31277___144___P1_M24_c2
GACATCCAGGCGCGGACAACgggaagcgtaatcctcggagGCGTCCGTGAAGACCAGCTTGATCAGCTTAATCATAGACGgggaagcgtaatcctcggagGGGAAGCGTAATCCTCGGAGgtcgatgcagcgcgaaaggg
>JKAMP___NODE_107820_length_2848_cov_1411.530275_g0_i31277___184___P1_M24_c2
GACATCCAGGCGCGGACAACgggaagcgtaatcctcggagATGAAGTAACCAATGGCCGAACAGGATAACTGCATGGCGGgggaagcgtaatcctcggagGGGAAGCGTAATCCTCGGAGgtcgatgcagcgcgaaaggg
>JKAMP___NODE_107820_length_2848_cov_1411.530275_g0_i31277___224___P1_M24_c2
GACATCCAGGCGCGGACAACgggaagcgtaatcctcggagCGGGATTTTCCATTCTGGTCAGAGCAATGATGCCGTAAGCgggaagcgtaatcctcggagGGGAAGCGTAATCCTCGGAGgtcgatgcagcgcgaaaggg
>JKAMP___NODE_107820_length_2848_cov_1411.530275_g0_i31277___264___P1_M24_c2
GACATCCAGGCGCGGACAACgggaagcgtaatcctcggagGCAGGGAAGGGAATAAGAGCAATGAGTGACGCATGAAACAgggaagcgtaatcctcggagGGGAAGCGTAATCCTCGGAGgtcgatgcagcgcgaaaggg
>JKAMP___NODE_107820_length_2848_cov_1411.530275_g0_i31277___304___P1_M24_c2
GACATCCAGGCGCGGACAACgggaagcgtaatcctcggagGACAGGTTCAGTGAAGGCCACGGTGAGAATGAAGAAAATGgggaagcgtaatcctcggagGGGAAGCGTAATCCTCGGAGgtcgatgcagcgcgaaaggg
>JKAMP___NODE_107820_length_2848_cov_1411.530275_g0_i31277___344___P1_M24_c2
GACATCCAGGCGCGGACAACgggaagcgtaatcctcggagACAATTTACGCCACAATGATCATCCCGCTGCCTCTAAGTTgggaagcgtaatcctcggagGGGAAGCGTAATCCTCGGAGgtcgatgcagcgcgaaaggg
>JKAMP___NODE_107820_length_2848_cov_1411.530275_g0_i31277___0___P1_M24_c2
GACATCCAGGCGCGGACAACgggaagcgtaatcctcggagATGATCAAGATGGGCAGAAAGTACAGGGCAGCGTACATGGgggaagcgtaatcctcggagGGGAAGCGTAATCCTCGGAGgtcgatgcagcgcgaaaggg
>JKAMP___NODE_107820_length_2848_cov_1411.530275_g0_i31277___392___P1_M24_c2
GACATCCAGGCGCGGACAACgggaagcgtaatcctcggagAGTCACACCGAGTATCATGCCGTCTCAAATTATATTTTTTgggaagcgtaatcctcggagGGGAAGCGTAATCCTCGGAGgtcgatgcagcgcgaaaggg
>JKAMP___NODE_107820_length_2848_cov_1411.530275_g0_i31277___465___P1_M24_c2
GACATCCAGGCGCGGACAACgggaagcgtaatcctcggagTGGTACTCAAGTAACCAGAGATGTGAGAAAACATCAAAATgggaagcgtaatcctcggagGGGAAGCGTAATCCTCGGAGgtcgatgcagcgcgaaaggg
>JKAMP___NODE_107820_length_2848_cov_1411.530275_g0_i31277___505___P1_M24_c2
GACATCCAGGCGCGGACAACgggaagcgtaatcctcggagCAGTAAACTTGGAAATGGGAGTATTTGGGTGACGCAGGAAgggaagcgtaatcctcggagGGGAAGCGTAATCCTCGGAGgtcgatgcagcgcgaaaggg
>JKAMP___NODE_107820_length_2848_cov_1411.530275_g0_i31277___545___P1_M24_c2
GACATCCAGGCGCGGACAACgggaagcgtaatcctcggagTCGAGAGCTCCCATTGGTGACTAGCTTCAACCTTGTAACCgggaagcgtaatcctcggagGGGAAGCGTAATCCTCGGAGgtcgatgcagcgcgaaaggg
>JKAMP___NODE_107820_length_2848_cov_1411.530275_g0_i31277___602___P1_M24_c2
GACATCCAGGCGCGGACAACgggaagcgtaatcctcggagTTACGATACCTCAGACGTAGGATTTCAAAGTAAAAATCCAgggaagcgtaatcctcggagGGGAAGCGTAATCCTCGGAGgtcgatgcagcgcgaaaggg
>JKAMP___NODE_107820_length_2848_cov_1411.530275_g0_i31277___642___P1_M24_c2
GACATCCAGGCGCGGACAACgggaagcgtaatcctcggagCCAGCAGCGAAGTTGATTACTTCTGGCAGGAGCCCCCCCAgggaagcgtaatcctcggagGGGAAGCGTAATCCTCGGAGgtcgatgcagcgcgaaaggg
>JKAMP___NODE_107820_length_2848_cov_1411.530275_g0_i31277___721___P1_M24_c2
GACATCCAGGCGCGGACAACgggaagcgtaatcctcggagTTAGTAAGCATTGTCGGAGACAGAACCACATCAGCAGCAAgggaagcgtaatcctcggagGGGAAGCGTAATCCTCGGAGgtcgatgcagcgcgaaaggg
>JKAMP___NODE_107820_length_2848_cov_1411.530275_g0_i31277___761___P1_M24_c2
GACATCCAGGCGCGGACAACgggaagcgtaatcctcggagGAGTTTGGCTCAGTGCCTATGTTAGTATCATCATCAATATgggaagcgtaatcctcggagGGGAAGCGTAATCCTCGGAGgtcgatgcagcgcgaaaggg
>JKAMP___NODE_107820_length_2848_cov_1411.530275_g0_i31277___803___P1_M24_c2
GACATCCAGGCGCGGACAACgggaagcgtaatcctcggagTCAATGAGGGAAGAAGTAAGAGATTCCAGAGGGGCACTTAgggaagcgtaatcctcggagGGGAAGCGTAATCCTCGGAGgtcgatgcagcgcgaaaggg
>JKAMP___NODE_107820_length_2848_cov_1411.530275_g0_i31277___846___P1_M24_c2
GACATCCAGGCGCGGACAACgggaagcgtaatcctcggagCAATTCTAGTCGAAGCAGTAATATTGAGGACTTTATGAAGgggaagcgtaatcctcggagGGGAAGCGTAATCCTCGGAGgtcgatgcagcgcgaaaggg
>JKAMP___NODE_107820_length_2848_cov_1411.530275_g0_i31277___900___P1_M24_c2
GACATCCAGGCGCGGACAACgggaagcgtaatcctcggagTGTCACATGTTGACCCGAATTTCAAGTTTCTATTTCAACTgggaagcgtaatcctcggagGGGAAGCGTAATCCTCGGAGgtcgatgcagcgcgaaaggg
>JKAMP___NODE_107820_length_2848_cov_1411.530275_g0_i31277___945___P1_M24_c2
GACATCCAGGCGCGGACAACgggaagcgtaatcctcggagCAAACTAAGAAGATTGTCTCATAATGTGGGCGGGCTTCAGgggaagcgtaatcctcggagGGGAAGCGTAATCCTCGGAGgtcgatgcagcgcgaaaggg
>JKAMP___NODE_107820_length_2848_cov_1411.530275_g0_i31277___1038___P1_M24_c2
GACATCCAGGCGCGGACAACgggaagcgtaatcctcggagAAGGCCTCCTTAGTCCTACCATACCCATATACATTTCAAAgggaagcgtaatcctcggagGGGAAGCGTAATCCTCGGAGgtcgatgcagcgcgaaaggg
>JKAMP___NODE_107820_length_2848_cov_1411.530275_g0_i31277___1180___P1_M24_c2
GACATCCAGGCGCGGACAACgggaagcgtaatcctcggagATGTATCTAGTAAACGCTGCTCGTTTCTTCTTATTATCTAgggaagcgtaatcctcggagGGGAAGCGTAATCCTCGGAGgtcgatgcagcgcgaaaggg
>JKAMP___NODE_107820_length_2848_cov_1411.530275_g0_i31277___1494___P1_M24_c2
GACATCCAGGCGCGGACAACgggaagcgtaatcctcggagTCCTCCACTCTATCCACATCTGGTAAACTGTTGTTATTTTgggaagcgtaatcctcggagGGGAAGCGTAATCCTCGGAGgtcgatgcagcgcgaaaggg
>JKAMP___NODE_107820_length_2848_cov_1411.530275_g0_i31277___1683___P1_M24_c2
GACATCCAGGCGCGGACAACgggaagcgtaatcctcggagTTCCATTGTCTAGGCAATGTTCATTCATTTAAAGATATCTgggaagcgtaatcctcggagGGGAAGCGTAATCCTCGGAGgtcgatgcagcgcgaaaggg
>JKAMP___NODE_107820_length_2848_cov_1411.530275_g0_i31277___1952___P1_M24_c2
GACATCCAGGCGCGGACAACgggaagcgtaatcctcggagTAGATGACATATACGGATGATCCCTCATCCAATCTTCTTGgggaagcgtaatcctcggagGGGAAGCGTAATCCTCGGAGgtcgatgcagcgcgaaaggg
>JKAMP___NODE_107820_length_2848_cov_1411.530275_g0_i31277___2055___P1_M24_c2
GACATCCAGGCGCGGACAACgggaagcgtaatcctcggagGTCGCTTATCCAGTTGCCAACTGTGCCAGTGATTCGGTAGgggaagcgtaatcctcggagGGGAAGCGTAATCCTCGGAGgtcgatgcagcgcgaaaggg
>JKAMP___NODE_107820_length_2848_cov_1411.530275_g0_i31277___2166___P1_M24_c2
GACATCCAGGCGCGGACAACgggaagcgtaatcctcggagAACGAATAAAACTGGCCCTAGTACACTACCCTGAGGAACCgggaagcgtaatcctcggagGGGAAGCGTAATCCTCGGAGgtcgatgcagcgcgaaaggg
>RIPL1___NODE_163933_length_1966_cov_95.190450_g38941_i0___206___P1_M20_c0
GACATCCAGGCGCGGACAACaagatacatccgacagcgcgTCCTGCTGCTTGGTCGTAGACGTCAGTCACAGAGACGTCCaagatacatccgacagcgcgAAGATACATCCGACAGCGCGgtcgatgcagcgcgaaaggg
>RIPL1___NODE_163933_length_1966_cov_95.190450_g38941_i0___308___P1_M20_c0
GACATCCAGGCGCGGACAACaagatacatccgacagcgcgCAGAGATTCCAATTGTTCCAGAGCACGAATAACTTTCGGCaagatacatccgacagcgcgAAGATACATCCGACAGCGCGgtcgatgcagcgcgaaaggg
>RIPL1___NODE_163933_length_1966_cov_95.190450_g38941_i0___359___P1_M20_c0
GACATCCAGGCGCGGACAACaagatacatccgacagcgcgAGTCGATCTCAAATGAGCGATCTCTTCATTGTCCTTTTCAaagatacatccgacagcgcgAAGATACATCCGACAGCGCGgtcgatgcagcgcgaaaggg
>RIPL1___NODE_163933_length_1966_cov_95.190450_g38941_i0___439___P1_M20_c0
GACATCCAGGCGCGGACAACaagatacatccgacagcgcgTCTTCTATCACCTCCAATTCCTGTTCAAACTTGGCTCTCTaagatacatccgacagcgcgAAGATACATCCGACAGCGCGgtcgatgcagcgcgaaaggg
>RIPL1___NODE_163933_length_1966_cov_95.190450_g38941_i0___672___P1_M20_c0
GACATCCAGGCGCGGACAACaagatacatccgacagcgcgCTTTTTGAGTGAAGTCGCGCTTTATGGTGCGTAACTCTTCaagatacatccgacagcgcgAAGATACATCCGACAGCGCGgtcgatgcagcgcgaaaggg
>RIPL1___NODE_163933_length_1966_cov_95.190450_g38941_i0___712___P1_M20_c0
GACATCCAGGCGCGGACAACaagatacatccgacagcgcgATCTGCTCCAGCTGAGTCTGAAGAGCTTCACAATCTATGGaagatacatccgacagcgcgAAGATACATCCGACAGCGCGgtcgatgcagcgcgaaaggg
>RIPL1___NODE_163933_length_1966_cov_95.190450_g38941_i0___752___P1_M20_c0
GACATCCAGGCGCGGACAACaagatacatccgacagcgcgAGTGTTGTTCTTGCGACGTAAATCTCCGTTCACTTTTGCTaagatacatccgacagcgcgAAGATACATCCGACAGCGCGgtcgatgcagcgcgaaaggg
>RIPL1___NODE_163933_length_1966_cov_95.190450_g38941_i0___792___P1_M20_c0
GACATCCAGGCGCGGACAACaagatacatccgacagcgcgCAGTACGTTCGTCCAACAACACTTTGGCCTGTTTCTTGTGaagatacatccgacagcgcgAAGATACATCCGACAGCGCGgtcgatgcagcgcgaaaggg
>RIPL1___NODE_163933_length_1966_cov_95.190450_g38941_i0___875___P1_M20_c0
GACATCCAGGCGCGGACAACaagatacatccgacagcgcgCTCCTCAAATTTCTCCTGCTCCGCAATCATCGTCTTGACCaagatacatccgacagcgcgAAGATACATCCGACAGCGCGgtcgatgcagcgcgaaaggg
>RIPL1___NODE_163933_length_1966_cov_95.190450_g38941_i0___915___P1_M20_c0
GACATCCAGGCGCGGACAACaagatacatccgacagcgcgTTCTCTGTTCGGCAATGGCCGCTCTGACGGCGGCTCTCTGaagatacatccgacagcgcgAAGATACATCCGACAGCGCGgtcgatgcagcgcgaaaggg
>RIPL1___NODE_163933_length_1966_cov_95.190450_g38941_i0___1039___P1_M20_c0
GACATCCAGGCGCGGACAACaagatacatccgacagcgcgGTGGACTCGTTGGTCAGGTCTTGGGAGAGCGGTCCAGCGTaagatacatccgacagcgcgAAGATACATCCGACAGCGCGgtcgatgcagcgcgaaaggg
>RIPL1___NODE_163933_length_1966_cov_95.190450_g38941_i0___1080___P1_M20_c0
GACATCCAGGCGCGGACAACaagatacatccgacagcgcgTCTTCCCCTCCAGCTGAAGCCCTGGTGAGGTGGGGGAGCTaagatacatccgacagcgcgAAGATACATCCGACAGCGCGgtcgatgcagcgcgaaaggg
>RIPL1___NODE_163933_length_1966_cov_95.190450_g38941_i0___1120___P1_M20_c0
GACATCCAGGCGCGGACAACaagatacatccgacagcgcgGTGAAGCGTGGCCTGTTGGGATCCTTGAGATCAATGATCAaagatacatccgacagcgcgAAGATACATCCGACAGCGCGgtcgatgcagcgcgaaaggg
>RIPL1___NODE_163933_length_1966_cov_95.190450_g38941_i0___1160___P1_M20_c0
GACATCCAGGCGCGGACAACaagatacatccgacagcgcgTTCGTTACGCTCCATGAGGACCTGACGTAGCTCCTGAAGCaagatacatccgacagcgcgAAGATACATCCGACAGCGCGgtcgatgcagcgcgaaaggg
>RIPL1___NODE_163933_length_1966_cov_95.190450_g38941_i0___1200___P1_M20_c0
GACATCCAGGCGCGGACAACaagatacatccgacagcgcgGCTTCAACTCGTCCTCGACTTCGATCAAGCGTGTCTTGAGaagatacatccgacagcgcgAAGATACATCCGACAGCGCGgtcgatgcagcgcgaaaggg
>RIPL1___NODE_163933_length_1966_cov_95.190450_g38941_i0___1320___P1_M20_c0
GACATCCAGGCGCGGACAACaagatacatccgacagcgcgTGTTGATTGGTCCGTACACTGGAAGCTCCTCCCCCGTGTAaagatacatccgacagcgcgAAGATACATCCGACAGCGCGgtcgatgcagcgcgaaaggg
>RIPL1___NODE_163933_length_1966_cov_95.190450_g38941_i0___1360___P1_M20_c0
GACATCCAGGCGCGGACAACaagatacatccgacagcgcgCCAGATTCTTTAGGGCCGAAAACTTTCTCCTCCGGCTCTTaagatacatccgacagcgcgAAGATACATCCGACAGCGCGgtcgatgcagcgcgaaaggg
>RIPL1___NODE_163933_length_1966_cov_95.190450_g38941_i0___1400___P1_M20_c0
GACATCCAGGCGCGGACAACaagatacatccgacagcgcgATCCAGATTGTCCAACAGTTGTAGAAAGAATTTCCGGATGaagatacatccgacagcgcgAAGATACATCCGACAGCGCGgtcgatgcagcgcgaaaggg
>RIPL1___NODE_163933_length_1966_cov_95.190450_g38941_i0___1440___P1_M20_c0
GACATCCAGGCGCGGACAACaagatacatccgacagcgcgAACCGTGAAACACTGACACCTAGAAGTTTAAAGGAGGCAGaagatacatccgacagcgcgAAGATACATCCGACAGCGCGgtcgatgcagcgcgaaaggg
>RIPL1___NODE_163933_length_1966_cov_95.190450_g38941_i0___1486___P1_M20_c0
GACATCCAGGCGCGGACAACaagatacatccgacagcgcgGTTCTGCCCCTTGACGGTGAGGGGCCATCCCCAAACAAAAaagatacatccgacagcgcgAAGATACATCCGACAGCGCGgtcgatgcagcgcgaaaggg
>RIPL1___NODE_163933_length_1966_cov_95.190450_g38941_i0___126___P1_M20_c0
GACATCCAGGCGCGGACAACaagatacatccgacagcgcgGGCAACGTCGAGAATCCATTGAAGATGGTGGATCCAGCAGaagatacatccgacagcgcgAAGATACATCCGACAGCGCGgtcgatgcagcgcgaaaggg
>RIPL1___NODE_163933_length_1966_cov_95.190450_g38941_i0___80___P1_M20_c0
GACATCCAGGCGCGGACAACaagatacatccgacagcgcgTGTCAGAAAAGGGGGTGCGCAAACGAACGAAAAACATCGGaagatacatccgacagcgcgAAGATACATCCGACAGCGCGgtcgatgcagcgcgaaaggg
>RIPL1___NODE_163933_length_1966_cov_95.190450_g38941_i0___1570___P1_M20_c0
GACATCCAGGCGCGGACAACaagatacatccgacagcgcgATGGTGACGAAGAGGGCAGGGGTCGGAGAAGGTGAGGAGAaagatacatccgacagcgcgAAGATACATCCGACAGCGCGgtcgatgcagcgcgaaaggg
>RIPL1___NODE_163933_length_1966_cov_95.190450_g38941_i0___40___P1_M20_c0
GACATCCAGGCGCGGACAACaagatacatccgacagcgcgTTCCAGTCGTGAGAGATAAATCGATAAGTCTGATTTTCCGaagatacatccgacagcgcgAAGATACATCCGACAGCGCGgtcgatgcagcgcgaaaggg
>RIPL1___NODE_163933_length_1966_cov_95.190450_g38941_i0___0___P1_M20_c0
GACATCCAGGCGCGGACAACaagatacatccgacagcgcgACAACACTCCCACTCGTGATTCTGACGTCACAAGGTTGGTaagatacatccgacagcgcgAAGATACATCCGACAGCGCGgtcgatgcagcgcgaaaggg
>RIPL1___NODE_163933_length_1966_cov_95.190450_g38941_i0___1732___P1_M20_c0
GACATCCAGGCGCGGACAACaagatacatccgacagcgcgGGTCATCTCCAAATCCCTGCTGTCATGTCAAAGGTCAAGGaagatacatccgacagcgcgAAGATACATCCGACAGCGCGgtcgatgcagcgcgaaaggg
>JIP3___NODE_62350_length_4063_cov_128.595431_g325_i8___2223___P1_K13_c1
GACATCCAGGCGCGGACAACtaagtctcccggcggaagttGCCACAGGCATCGTGCGCTTTGGTTTGGGAGAGGAGGAGCtaagtctcccggcggaagttTAAGTCTCCCGGCGGAAGTTgtcgatgcagcgcgaaaggg
>JIP3___NODE_62350_length_4063_cov_128.595431_g325_i8___2263___P1_K13_c1
GACATCCAGGCGCGGACAACtaagtctcccggcggaagttGGATGCTGATTGGCCAGTGGGGGCGTTGTATTTGACGGTGtaagtctcccggcggaagttTAAGTCTCCCGGCGGAAGTTgtcgatgcagcgcgaaaggg
>JIP3___NODE_62350_length_4063_cov_128.595431_g325_i8___2331___P1_K13_c1
GACATCCAGGCGCGGACAACtaagtctcccggcggaagttGTGCCATCCTTGGCGGAGGCTTTGTCCTTGACCTTCTTGCtaagtctcccggcggaagttTAAGTCTCCCGGCGGAAGTTgtcgatgcagcgcgaaaggg
>JIP3___NODE_62350_length_4063_cov_128.595431_g325_i8___2375___P1_K13_c1
GACATCCAGGCGCGGACAACtaagtctcccggcggaagttTAACGTCATCCTGCAAGAAGTCGTAAGCCTTGGTCTTCGAtaagtctcccggcggaagttTAAGTCTCCCGGCGGAAGTTgtcgatgcagcgcgaaaggg
>JIP3___NODE_62350_length_4063_cov_128.595431_g325_i8___2467___P1_K13_c1
GACATCCAGGCGCGGACAACtaagtctcccggcggaagttCAGTCGACCATCGTCTTTCTTCACGTGAGCCCGAACTTGTtaagtctcccggcggaagttTAAGTCTCCCGGCGGAAGTTgtcgatgcagcgcgaaaggg
>JIP3___NODE_62350_length_4063_cov_128.595431_g325_i8___2507___P1_K13_c1
GACATCCAGGCGCGGACAACtaagtctcccggcggaagttAGGGAGAGAACTTGGCAGGCAGGGACCAGCCATAGGCCTGtaagtctcccggcggaagttTAAGTCTCCCGGCGGAAGTTgtcgatgcagcgcgaaaggg
>JIP3___NODE_62350_length_4063_cov_128.595431_g325_i8___2547___P1_K13_c1
GACATCCAGGCGCGGACAACtaagtctcccggcggaagttGGGACAGACACATGGCTGCGGGCCGAGGGTTCTCGAGGCAtaagtctcccggcggaagttTAAGTCTCCCGGCGGAAGTTgtcgatgcagcgcgaaaggg
>JIP3___NODE_62350_length_4063_cov_128.595431_g325_i8___2587___P1_K13_c1
GACATCCAGGCGCGGACAACtaagtctcccggcggaagttCACTTGGTCTTCATACAGGGGCCGACAGTACACAGGGACGtaagtctcccggcggaagttTAAGTCTCCCGGCGGAAGTTgtcgatgcagcgcgaaaggg
>JIP3___NODE_62350_length_4063_cov_128.595431_g325_i8___2641___P1_K13_c1
GACATCCAGGCGCGGACAACtaagtctcccggcggaagttTGGGGGCTTGTAGCCGCTCAAGTTCACCCCCGCCGCACACtaagtctcccggcggaagttTAAGTCTCCCGGCGGAAGTTgtcgatgcagcgcgaaaggg
>JIP3___NODE_62350_length_4063_cov_128.595431_g325_i8___2681___P1_K13_c1
GACATCCAGGCGCGGACAACtaagtctcccggcggaagttTGTCAATGGCCGGGACACTGAGAGTGAGACTGTCTGGTGTtaagtctcccggcggaagttTAAGTCTCCCGGCGGAAGTTgtcgatgcagcgcgaaaggg
>JIP3___NODE_62350_length_4063_cov_128.595431_g325_i8___2770___P1_K13_c1
GACATCCAGGCGCGGACAACtaagtctcccggcggaagttCCACACTAGAGACGACAGGCTCTCCCCATCTTTCTTCTCAtaagtctcccggcggaagttTAAGTCTCCCGGCGGAAGTTgtcgatgcagcgcgaaaggg
>JIP3___NODE_62350_length_4063_cov_128.595431_g325_i8___2810___P1_K13_c1
GACATCCAGGCGCGGACAACtaagtctcccggcggaagttTGACATTCACACGACTGCTGCTGTTCTCACTGGTGCAAATtaagtctcccggcggaagttTAAGTCTCCCGGCGGAAGTTgtcgatgcagcgcgaaaggg
>JIP3___NODE_62350_length_4063_cov_128.595431_g325_i8___2850___P1_K13_c1
GACATCCAGGCGCGGACAACtaagtctcccggcggaagttCGGAAGCTGTCCAGTACGTCACCAGGATTGTTAGCGTTGAtaagtctcccggcggaagttTAAGTCTCCCGGCGGAAGTTgtcgatgcagcgcgaaaggg
>JIP3___NODE_62350_length_4063_cov_128.595431_g325_i8___2890___P1_K13_c1
GACATCCAGGCGCGGACAACtaagtctcccggcggaagttTGGGACAGTGGCGATACAGAGGATGTGGGAAGACGAAACGtaagtctcccggcggaagttTAAGTCTCCCGGCGGAAGTTgtcgatgcagcgcgaaaggg
>JIP3___NODE_62350_length_4063_cov_128.595431_g325_i8___2930___P1_K13_c1
GACATCCAGGCGCGGACAACtaagtctcccggcggaagttGTACCTCGTCTACTACTGTCAGGTCACACTTCATGACACCtaagtctcccggcggaagttTAAGTCTCCCGGCGGAAGTTgtcgatgcagcgcgaaaggg
>JIP3___NODE_62350_length_4063_cov_128.595431_g325_i8___2970___P1_K13_c1
GACATCCAGGCGCGGACAACtaagtctcccggcggaagttACCACCGTCTCCTTGGATGACTCTGGTGTCTGTGCCCTGAtaagtctcccggcggaagttTAAGTCTCCCGGCGGAAGTTgtcgatgcagcgcgaaaggg
>JIP3___NODE_62350_length_4063_cov_128.595431_g325_i8___3010___P1_K13_c1
GACATCCAGGCGCGGACAACtaagtctcccggcggaagttGCTCTCCCCTGTCGCCCCTGACGACGAGGTGCCGGCCGATtaagtctcccggcggaagttTAAGTCTCCCGGCGGAAGTTgtcgatgcagcgcgaaaggg
>JIP3___NODE_62350_length_4063_cov_128.595431_g325_i8___3050___P1_K13_c1
GACATCCAGGCGCGGACAACtaagtctcccggcggaagttGGTTGGCACACTGCACAAACGTGATGCCTCCAACACTACTtaagtctcccggcggaagttTAAGTCTCCCGGCGGAAGTTgtcgatgcagcgcgaaaggg
>JIP3___NODE_62350_length_4063_cov_128.595431_g325_i8___3090___P1_K13_c1
GACATCCAGGCGCGGACAACtaagtctcccggcggaagttGACCCCATGGGGGACTGGACAGGGCTAGGGTTGGATGGCTtaagtctcccggcggaagttTAAGTCTCCCGGCGGAAGTTgtcgatgcagcgcgaaaggg
>JIP3___NODE_62350_length_4063_cov_128.595431_g325_i8___3130___P1_K13_c1
GACATCCAGGCGCGGACAACtaagtctcccggcggaagttCGGTACTTCTTCTTGAGCCAGCTCGGCAGAGCTGCGTGGAtaagtctcccggcggaagttTAAGTCTCCCGGCGGAAGTTgtcgatgcagcgcgaaaggg
>JIP3___NODE_62350_length_4063_cov_128.595431_g325_i8___3170___P1_K13_c1
GACATCCAGGCGCGGACAACtaagtctcccggcggaagttCTTCCCCTTTATTGGAGTCTTCAGTCTCCACGGAGACAGAtaagtctcccggcggaagttTAAGTCTCCCGGCGGAAGTTgtcgatgcagcgcgaaaggg
>JIP3___NODE_62350_length_4063_cov_128.595431_g325_i8___3210___P1_K13_c1
GACATCCAGGCGCGGACAACtaagtctcccggcggaagttGGACAGCCCGTGGTCAGGTAAGCCTTGGGCAGAAGTTCGTtaagtctcccggcggaagttTAAGTCTCCCGGCGGAAGTTgtcgatgcagcgcgaaaggg
>JIP3___NODE_62350_length_4063_cov_128.595431_g325_i8___3345___P1_K13_c1
GACATCCAGGCGCGGACAACtaagtctcccggcggaagttATCCACATGGTAGGCAGAGCACTGCTCATCTTCTCTCCCTtaagtctcccggcggaagttTAAGTCTCCCGGCGGAAGTTgtcgatgcagcgcgaaaggg
>JIP3___NODE_62350_length_4063_cov_128.595431_g325_i8___3385___P1_K13_c1
GACATCCAGGCGCGGACAACtaagtctcccggcggaagttCACCGCTGAATGAACGTACAGACTCCCACTCTGTCCGCCCtaagtctcccggcggaagttTAAGTCTCCCGGCGGAAGTTgtcgatgcagcgcgaaaggg
>JIP3___NODE_62350_length_4063_cov_128.595431_g325_i8___3425___P1_K13_c1
GACATCCAGGCGCGGACAACtaagtctcccggcggaagttCCTTCAGTTTGACGGAGTGTAGGCATCTTCTCCACTGGGTtaagtctcccggcggaagttTAAGTCTCCCGGCGGAAGTTgtcgatgcagcgcgaaaggg
>JIP3___NODE_62350_length_4063_cov_128.595431_g325_i8___3465___P1_K13_c1
GACATCCAGGCGCGGACAACtaagtctcccggcggaagttAACACTCTCCCCTTCACATGCACAATGCCCAGAATGGAGTtaagtctcccggcggaagttTAAGTCTCCCGGCGGAAGTTgtcgatgcagcgcgaaaggg
>JIP3___NODE_62350_length_4063_cov_128.595431_g325_i8___3532___P1_K13_c1
GACATCCAGGCGCGGACAACtaagtctcccggcggaagttGAGCAGGTCCCACTGACCCTCTGCTCCTCTGTGGAATATGtaagtctcccggcggaagttTAAGTCTCCCGGCGGAAGTTgtcgatgcagcgcgaaaggg
>JIP3___NODE_62350_length_4063_cov_128.595431_g325_i8___3572___P1_K13_c1
GACATCCAGGCGCGGACAACtaagtctcccggcggaagttTGGAGGATTTGGGTCGACCCAGGTCAAGGATATGGTAGTTtaagtctcccggcggaagttTAAGTCTCCCGGCGGAAGTTgtcgatgcagcgcgaaaggg
>JIP3___NODE_62350_length_4063_cov_128.595431_g325_i8___3612___P1_K13_c1
GACATCCAGGCGCGGACAACtaagtctcccggcggaagttCACCAGACGCGACTGTTGGCCACGACCGTCATGCATCTGAtaagtctcccggcggaagttTAAGTCTCCCGGCGGAAGTTgtcgatgcagcgcgaaaggg
>JIP3___NODE_62350_length_4063_cov_128.595431_g325_i8___3700___P1_K13_c1
GACATCCAGGCGCGGACAACtaagtctcccggcggaagttCTGACTCTCCTTACGTGGATGGGCATCAAACTGCTTCTCAtaagtctcccggcggaagttTAAGTCTCCCGGCGGAAGTTgtcgatgcagcgcgaaaggg
>JIP3___NODE_62350_length_4063_cov_128.595431_g325_i8___3756___P1_K13_c1
GACATCCAGGCGCGGACAACtaagtctcccggcggaagttCTGTCCAGTCGGATGGACACCCATACACCGTCCCCCACCCtaagtctcccggcggaagttTAAGTCTCCCGGCGGAAGTTgtcgatgcagcgcgaaaggg
>JIP3___NODE_62350_length_4063_cov_128.595431_g325_i8___3869___P1_K13_c1
GACATCCAGGCGCGGACAACtaagtctcccggcggaagttTGCGTACAAAGGAGAATCCCAGCTTCCCTGTGCCAAGCATtaagtctcccggcggaagttTAAGTCTCCCGGCGGAAGTTgtcgatgcagcgcgaaaggg
>JIP3___NODE_62350_length_4063_cov_128.595431_g325_i8___3994___P1_K13_c1
GACATCCAGGCGCGGACAACtaagtctcccggcggaagttCCCGCCCGGACCCCCGGTCGCCCCCATCACAGCTTGTTTGtaagtctcccggcggaagttTAAGTCTCCCGGCGGAAGTTgtcgatgcagcgcgaaaggg
>FBP1___NODE_10347_length_8157_cov_121.595096_g857_i4___70___P1_N5_c2
GACATCCAGGCGCGGACAACcaagattgggcctcggtcacGGTCTCCAGTCACCCGAGTTTCGCAGTCATTTCCTGTGAAcaagattgggcctcggtcacCAAGATTGGGCCTCGGTCACgtcgatgcagcgcgaaaggg
>FBP1___NODE_10347_length_8157_cov_121.595096_g857_i4___110___P1_N19_c2
GACATCCAGGCGCGGACAACtaactccattagcggtccgcACGCAAGACGCTCCAGCGTCACAATTCTTTGAGGGGCAAGtaactccattagcggtccgcTAACTCCATTAGCGGTCCGCgtcgatgcagcgcgaaaggg
>FBP1___NODE_10347_length_8157_cov_121.595096_g857_i4___158___P1_N5_c2
GACATCCAGGCGCGGACAACcaagattgggcctcggtcacCCATCTTTTCCCAATGGACATTTGCATTCTGCATTTCCATcaagattgggcctcggtcacCAAGATTGGGCCTCGGTCACgtcgatgcagcgcgaaaggg
>FBP1___NODE_10347_length_8157_cov_121.595096_g857_i4___198___P1_N19_c2
GACATCCAGGCGCGGACAACtaactccattagcggtccgcAATCAAAGGCAATGGCCCTGTGGTCGTAGAACAGGTTGCGtaactccattagcggtccgcTAACTCCATTAGCGGTCCGCgtcgatgcagcgcgaaaggg
>FBP1___NODE_10347_length_8157_cov_121.595096_g857_i4___238___P1_N5_c2
GACATCCAGGCGCGGACAACcaagattgggcctcggtcacGCAGCACACTGTGAGGGGGCATAATGGCAGCAGTGTCTGTcaagattgggcctcggtcacCAAGATTGGGCCTCGGTCACgtcgatgcagcgcgaaaggg
>FBP1___NODE_10347_length_8157_cov_121.595096_g857_i4___278___P1_N19_c2
GACATCCAGGCGCGGACAACtaactccattagcggtccgcCCGACTGTACAGGTGATGTGTGTGCCAGGTCTCAGTGAAGtaactccattagcggtccgcTAACTCCATTAGCGGTCCGCgtcgatgcagcgcgaaaggg
>FBP1___NODE_10347_length_8157_cov_121.595096_g857_i4___318___P1_N5_c2
GACATCCAGGCGCGGACAACcaagattgggcctcggtcacAGTGCCAGGCGACAGGTAAATCGGCACCTTGCATGTGGCAcaagattgggcctcggtcacCAAGATTGGGCCTCGGTCACgtcgatgcagcgcgaaaggg
>FBP1___NODE_10347_length_8157_cov_121.595096_g857_i4___358___P1_N19_c2
GACATCCAGGCGCGGACAACtaactccattagcggtccgcGCGATGACACTCCACGAACCACAGAAGGGGTTCCTCCTGTtaactccattagcggtccgcTAACTCCATTAGCGGTCCGCgtcgatgcagcgcgaaaggg
>FBP1___NODE_10347_length_8157_cov_121.595096_g857_i4___398___P1_N5_c2
GACATCCAGGCGCGGACAACcaagattgggcctcggtcacTGATCAGTTGTTGGGGCAGTTACAGACGTTGTTATATCCGcaagattgggcctcggtcacCAAGATTGGGCCTCGGTCACgtcgatgcagcgcgaaaggg
>FBP1___NODE_10347_length_8157_cov_121.595096_g857_i4___438___P1_N19_c2
GACATCCAGGCGCGGACAACtaactccattagcggtccgcAGACAGTGTTGACGTCAGTGTGTTGGACTGCCCTGTCACGtaactccattagcggtccgcTAACTCCATTAGCGGTCCGCgtcgatgcagcgcgaaaggg
>FBP1___NODE_10347_length_8157_cov_121.595096_g857_i4___480___P1_N5_c2
GACATCCAGGCGCGGACAACcaagattgggcctcggtcacTTCAAAACAAGCCGTGTGATGGCCTGGTGTTTGTGGTGTCcaagattgggcctcggtcacCAAGATTGGGCCTCGGTCACgtcgatgcagcgcgaaaggg
>FBP1___NODE_10347_length_8157_cov_121.595096_g857_i4___541___P1_N19_c2
GACATCCAGGCGCGGACAACtaactccattagcggtccgcGGTTTGGTGTGTCAATTATGTAGCATACTTCTTCTTCACTtaactccattagcggtccgcTAACTCCATTAGCGGTCCGCgtcgatgcagcgcgaaaggg
>FBP1___NODE_10347_length_8157_cov_121.595096_g857_i4___587___P1_N5_c2
GACATCCAGGCGCGGACAACcaagattgggcctcggtcacAAATGCTTATCAGGCACTGGAGGTTTTGGTGCATTTGTTGcaagattgggcctcggtcacCAAGATTGGGCCTCGGTCACgtcgatgcagcgcgaaaggg
>FBP1___NODE_10347_length_8157_cov_121.595096_g857_i4___627___P1_N19_c2
GACATCCAGGCGCGGACAACtaactccattagcggtccgcGCAGTTGATAACTGACCCCTCAGGTGGCGTTGAACCTGTGtaactccattagcggtccgcTAACTCCATTAGCGGTCCGCgtcgatgcagcgcgaaaggg
>FBP1___NODE_10347_length_8157_cov_121.595096_g857_i4___667___P1_N5_c2
GACATCCAGGCGCGGACAACcaagattgggcctcggtcacTCTGTGTTCGGGGCATGATGTGACAGGGCTGGGACTTCACcaagattgggcctcggtcacCAAGATTGGGCCTCGGTCACgtcgatgcagcgcgaaaggg
>FBP1___NODE_10347_length_8157_cov_121.595096_g857_i4___707___P1_N19_c2
GACATCCAGGCGCGGACAACtaactccattagcggtccgcGACGCTGGCCTCACTTCATCGCAAATTCCAGAAGCATTCAtaactccattagcggtccgcTAACTCCATTAGCGGTCCGCgtcgatgcagcgcgaaaggg
>FBP1___NODE_10347_length_8157_cov_121.595096_g857_i4___747___P1_N5_c2
GACATCCAGGCGCGGACAACcaagattgggcctcggtcacGTCAGGGTCAGGTCTGGTCTCAAAGGCTAAAACTCCTTCTcaagattgggcctcggtcacCAAGATTGGGCCTCGGTCACgtcgatgcagcgcgaaaggg
>FBP1___NODE_10347_length_8157_cov_121.595096_g857_i4___787___P1_N19_c2
GACATCCAGGCGCGGACAACtaactccattagcggtccgcTTTGGGGCTCCAGTAGAATGTCTGTGCCACAGTTGGTGCCtaactccattagcggtccgcTAACTCCATTAGCGGTCCGCgtcgatgcagcgcgaaaggg
>FBP1___NODE_10347_length_8157_cov_121.595096_g857_i4___827___P1_N5_c2
GACATCCAGGCGCGGACAACcaagattgggcctcggtcacCTGCTTCCGACGATGAGACAGACTTTTGATGTGGGCGTGGcaagattgggcctcggtcacCAAGATTGGGCCTCGGTCACgtcgatgcagcgcgaaaggg
>FBP1___NODE_10347_length_8157_cov_121.595096_g857_i4___867___P1_N19_c2
GACATCCAGGCGCGGACAACtaactccattagcggtccgcATCATCGACTGTGTTCACTGTGTAGCAACGTCTTTCACCGtaactccattagcggtccgcTAACTCCATTAGCGGTCCGCgtcgatgcagcgcgaaaggg
>FBP1___NODE_10347_length_8157_cov_121.595096_g857_i4___907___P1_N5_c2
GACATCCAGGCGCGGACAACcaagattgggcctcggtcacGACACGGGTTAGGGTCACACGGGTCTGTCGCTGGACTGGAcaagattgggcctcggtcacCAAGATTGGGCCTCGGTCACgtcgatgcagcgcgaaaggg
>FBP1___NODE_10347_length_8157_cov_121.595096_g857_i4___995___P1_N19_c2
GACATCCAGGCGCGGACAACtaactccattagcggtccgcTGTGCACATTGAGGGCCGGAGTAAGGCACGTGACACACACtaactccattagcggtccgcTAACTCCATTAGCGGTCCGCgtcgatgcagcgcgaaaggg
>FBP1___NODE_10347_length_8157_cov_121.595096_g857_i4___1035___P1_N5_c2
GACATCCAGGCGCGGACAACcaagattgggcctcggtcacAGCTTGGTTTTCACAGCGATCTGAACTGCAGTCATCCTCTcaagattgggcctcggtcacCAAGATTGGGCCTCGGTCACgtcgatgcagcgcgaaaggg
>FBP1___NODE_10347_length_8157_cov_121.595096_g857_i4___1124___P1_N19_c2
GACATCCAGGCGCGGACAACtaactccattagcggtccgcGTCTCATGTCTGCAGTCAGAATTTGCAGGCCCGTATCCAGtaactccattagcggtccgcTAACTCCATTAGCGGTCCGCgtcgatgcagcgcgaaaggg
>FBP1___NODE_10347_length_8157_cov_121.595096_g857_i4___1164___P1_N5_c2
GACATCCAGGCGCGGACAACcaagattgggcctcggtcacCATGGCCCCCTCTTGACACTGCTTGGTGCTGCATTCACTTcaagattgggcctcggtcacCAAGATTGGGCCTCGGTCACgtcgatgcagcgcgaaaggg
>FBP1___NODE_10347_length_8157_cov_121.595096_g857_i4___1221___P1_N19_c2
GACATCCAGGCGCGGACAACtaactccattagcggtccgcATCACCATCCTTGTGAACAGGACACTGACAGACAGGAACAtaactccattagcggtccgcTAACTCCATTAGCGGTCCGCgtcgatgcagcgcgaaaggg
>FBP1___NODE_10347_length_8157_cov_121.595096_g857_i4___1301___P1_N5_c2
GACATCCAGGCGCGGACAACcaagattgggcctcggtcacGACGGCACAACTGCATGGGGCTTTGTAGGATCACCCAAAGcaagattgggcctcggtcacCAAGATTGGGCCTCGGTCACgtcgatgcagcgcgaaaggg
>FBP1___NODE_10347_length_8157_cov_121.595096_g857_i4___1426___P1_N19_c2
GACATCCAGGCGCGGACAACtaactccattagcggtccgcCTGTTACTCCCGGTGACGTGGGGCCGGTCACCACATGTGGtaactccattagcggtccgcTAACTCCATTAGCGGTCCGCgtcgatgcagcgcgaaaggg
>FBP1___NODE_10347_length_8157_cov_121.595096_g857_i4___1466___P1_N5_c2
GACATCCAGGCGCGGACAACcaagattgggcctcggtcacTGGGGAGGAACAGTCGTTTCACGGGGCGGGGTCAACGTGGcaagattgggcctcggtcacCAAGATTGGGCCTCGGTCACgtcgatgcagcgcgaaaggg
>FBP1___NODE_10347_length_8157_cov_121.595096_g857_i4___1562___P1_N19_c2
GACATCCAGGCGCGGACAACtaactccattagcggtccgcTCTTTGATGGGGCTGTTGGACTGAGGTCTGATGTCCACACtaactccattagcggtccgcTAACTCCATTAGCGGTCCGCgtcgatgcagcgcgaaaggg
>FBP1___NODE_10347_length_8157_cov_121.595096_g857_i4___1602___P1_N5_c2
GACATCCAGGCGCGGACAACcaagattgggcctcggtcacTTGAGTTGGGTCTCGGCTCTCTATGTTGTAGCAGATGGTCcaagattgggcctcggtcacCAAGATTGGGCCTCGGTCACgtcgatgcagcgcgaaaggg
>FBP1___NODE_10347_length_8157_cov_121.595096_g857_i4___1652___P1_N19_c2
GACATCCAGGCGCGGACAACtaactccattagcggtccgcCCTCCCAGGAACTGTTTTTGCCCGGGTGGAGGAGCTGTGGtaactccattagcggtccgcTAACTCCATTAGCGGTCCGCgtcgatgcagcgcgaaaggg
>FBP1___NODE_10347_length_8157_cov_121.595096_g857_i4___1812___P1_N5_c2
GACATCCAGGCGCGGACAACcaagattgggcctcggtcacACACGTCGTGCTGGTCTCGTCAGACGGGGGAAATGTGTACcaagattgggcctcggtcacCAAGATTGGGCCTCGGTCACgtcgatgcagcgcgaaaggg
>FBP1___NODE_10347_length_8157_cov_121.595096_g857_i4___1852___P1_N19_c2
GACATCCAGGCGCGGACAACtaactccattagcggtccgcCACCCACCAGATTACTGGGGTCCACAAGGACGTCTGTTGCtaactccattagcggtccgcTAACTCCATTAGCGGTCCGCgtcgatgcagcgcgaaaggg
>FBP1___NODE_10347_length_8157_cov_121.595096_g857_i4___1932___P1_N5_c2
GACATCCAGGCGCGGACAACcaagattgggcctcggtcacTGGGTCGTTATTTGGATCAATAACAGTCACTGGGAAACAGcaagattgggcctcggtcacCAAGATTGGGCCTCGGTCACgtcgatgcagcgcgaaaggg
>FBP1___NODE_10347_length_8157_cov_121.595096_g857_i4___1972___P1_N19_c2
GACATCCAGGCGCGGACAACtaactccattagcggtccgcGAATGCACACACCGCCGTTGTGACAAGGATGTGAGGAACAtaactccattagcggtccgcTAACTCCATTAGCGGTCCGCgtcgatgcagcgcgaaaggg
>FBP1___NODE_10347_length_8157_cov_121.595096_g857_i4___2053___P1_N5_c2
GACATCCAGGCGCGGACAACcaagattgggcctcggtcacCGCATGTGTCCTTGGTGTCGCAGGTTGGGGCAGTGTAAGGcaagattgggcctcggtcacCAAGATTGGGCCTCGGTCACgtcgatgcagcgcgaaaggg
>FBP1___NODE_10347_length_8157_cov_121.595096_g857_i4___2093___P1_N19_c2
GACATCCAGGCGCGGACAACtaactccattagcggtccgcGAGTCTGTACACACTCCCTGGTGCAGACACCGGCCTGATAtaactccattagcggtccgcTAACTCCATTAGCGGTCCGCgtcgatgcagcgcgaaaggg
>FBP1___NODE_10347_length_8157_cov_121.595096_g857_i4___2133___P1_N5_c2
GACATCCAGGCGCGGACAACcaagattgggcctcggtcacATAACCCGGCTGACAGTGACAGGAGAAACCATTGGTCGTCcaagattgggcctcggtcacCAAGATTGGGCCTCGGTCACgtcgatgcagcgcgaaaggg
>FBP1___NODE_10347_length_8157_cov_121.595096_g857_i4___2173___P1_N19_c2
GACATCCAGGCGCGGACAACtaactccattagcggtccgcCAGAACACGTCTCTGGTGCATGTCGACAATCATCACCTCCtaactccattagcggtccgcTAACTCCATTAGCGGTCCGCgtcgatgcagcgcgaaaggg
>FBP1___NODE_10347_length_8157_cov_121.595096_g857_i4___2253___P1_N5_c2
GACATCCAGGCGCGGACAACcaagattgggcctcggtcacGCCCTCTTTGCCCAGGGGACACTGACACTGGGACTGAGCGcaagattgggcctcggtcacCAAGATTGGGCCTCGGTCACgtcgatgcagcgcgaaaggg
>FBP1___NODE_10347_length_8157_cov_121.595096_g857_i4___2311___P1_N19_c2
GACATCCAGGCGCGGACAACtaactccattagcggtccgcTAGTCGGATCAGAATCTGGGTTGATGGGTATGTCTGTGTTtaactccattagcggtccgcTAACTCCATTAGCGGTCCGCgtcgatgcagcgcgaaaggg
>FBP1___NODE_10347_length_8157_cov_121.595096_g857_i4___2351___P1_N5_c2
GACATCCAGGCGCGGACAACcaagattgggcctcggtcacACGTTACCATTGCCCAGAGACGGCAACACCAAATGAGGCTcaagattgggcctcggtcacCAAGATTGGGCCTCGGTCACgtcgatgcagcgcgaaaggg
>FBP1___NODE_10347_length_8157_cov_121.595096_g857_i4___2391___P1_N19_c2
GACATCCAGGCGCGGACAACtaactccattagcggtccgcAAGGGGAATCTCACAATTGTCATTTAGACCACAGTTGATGtaactccattagcggtccgcTAACTCCATTAGCGGTCCGCgtcgatgcagcgcgaaaggg
>FBP1___NODE_10347_length_8157_cov_121.595096_g857_i4___2431___P1_N5_c2
GACATCCAGGCGCGGACAACcaagattgggcctcggtcacCATGCTTTGTAGTCACATGGGGATTCGAGCCCATAATAACcaagattgggcctcggtcacCAAGATTGGGCCTCGGTCACgtcgatgcagcgcgaaaggg
>FBP1___NODE_10347_length_8157_cov_121.595096_g857_i4___2471___P1_N19_c2
GACATCCAGGCGCGGACAACtaactccattagcggtccgcTCTGTGGGATCAGTGACGTGGGCCAATAATCCCTGTGACGtaactccattagcggtccgcTAACTCCATTAGCGGTCCGCgtcgatgcagcgcgaaaggg
>FBP1___NODE_10347_length_8157_cov_121.595096_g857_i4___2511___P1_N5_c2
GACATCCAGGCGCGGACAACcaagattgggcctcggtcacGGTCAGAGTGGATGTCTTGGTGTCGGACGGGACCACAGAGcaagattgggcctcggtcacCAAGATTGGGCCTCGGTCACgtcgatgcagcgcgaaaggg
>FBP1___NODE_10347_length_8157_cov_121.595096_g857_i4___2581___P1_N19_c2
GACATCCAGGCGCGGACAACtaactccattagcggtccgcCAGCAGTTCCCGTCCTTCCCTCAGTGATGTCCACACACACtaactccattagcggtccgcTAACTCCATTAGCGGTCCGCgtcgatgcagcgcgaaaggg
>FBP1___NODE_10347_length_8157_cov_121.595096_g857_i4___2621___P1_N5_c2
GACATCCAGGCGCGGACAACcaagattgggcctcggtcacGCATTATTTGGATCCACATTTACAGTGTAGCAGACTGTGTcaagattgggcctcggtcacCAAGATTGGGCCTCGGTCACgtcgatgcagcgcgaaaggg
>FBP1___NODE_10347_length_8157_cov_121.595096_g857_i4___2661___P1_N19_c2
GACATCCAGGCGCGGACAACtaactccattagcggtccgcACCAGTAAACCGTCCTCCCGTGATAGGAACAGTATGTGGAtaactccattagcggtccgcTAACTCCATTAGCGGTCCGCgtcgatgcagcgcgaaaggg
>FBP1___NODE_10347_length_8157_cov_121.595096_g857_i4___2701___P1_N5_c2
GACATCCAGGCGCGGACAACcaagattgggcctcggtcacCATCACGACATATCACAGTGCTGCCATTTGGTGGAGTGCCcaagattgggcctcggtcacCAAGATTGGGCCTCGGTCACgtcgatgcagcgcgaaaggg
>FBP1___NODE_10347_length_8157_cov_121.595096_g857_i4___2741___P1_N19_c2
GACATCCAGGCGCGGACAACtaactccattagcggtccgcGTGAGTTTTTGCGTCATGGCCATGACGTGGCACGGCGTGTtaactccattagcggtccgcTAACTCCATTAGCGGTCCGCgtcgatgcagcgcgaaaggg
>FBP1___NODE_10347_length_8157_cov_121.595096_g857_i4___2781___P1_N5_c2
GACATCCAGGCGCGGACAACcaagattgggcctcggtcacTGACTGAGACTGTACATCTTGGCATGTGGCGCCGGGTCCAcaagattgggcctcggtcacCAAGATTGGGCCTCGGTCACgtcgatgcagcgcgaaaggg
>FBP1___NODE_10347_length_8157_cov_121.595096_g857_i4___2821___P1_N19_c2
GACATCCAGGCGCGGACAACtaactccattagcggtccgcTGCTGCCCATGTCCGCCATGTGATAGGTGTACACACCCACtaactccattagcggtccgcTAACTCCATTAGCGGTCCGCgtcgatgcagcgcgaaaggg
>FBP1___NODE_10347_length_8157_cov_121.595096_g857_i4___2929___P1_N5_c2
GACATCCAGGCGCGGACAACcaagattgggcctcggtcacTGACAAGGTTCAGTTTGTAACAACGCCGTTCGCCACCCACcaagattgggcctcggtcacCAAGATTGGGCCTCGGTCACgtcgatgcagcgcgaaaggg
>FBP1___NODE_10347_length_8157_cov_121.595096_g857_i4___2969___P1_N19_c2
GACATCCAGGCGCGGACAACtaactccattagcggtccgcTTTTGACAGTTGGCGTTCTCACAGGGATCATGTGCACTGCtaactccattagcggtccgcTAACTCCATTAGCGGTCCGCgtcgatgcagcgcgaaaggg
>FBP1___NODE_10347_length_8157_cov_121.595096_g857_i4___3049___P1_N5_c2
GACATCCAGGCGCGGACAACcaagattgggcctcggtcacTGGCACAGTGTGGCCCGGTGAAGTAGATGGAGCAAACACAcaagattgggcctcggtcacCAAGATTGGGCCTCGGTCACgtcgatgcagcgcgaaaggg
>FBP1___NODE_10347_length_8157_cov_121.595096_g857_i4___3089___P1_N19_c2
GACATCCAGGCGCGGACAACtaactccattagcggtccgcAGACTGTAGCTGGACCATCTGAGTTCCGAGACCACTGCTGtaactccattagcggtccgcTAACTCCATTAGCGGTCCGCgtcgatgcagcgcgaaaggg
>FBP1___NODE_10347_length_8157_cov_121.595096_g857_i4___3149___P1_N5_c2
GACATCCAGGCGCGGACAACcaagattgggcctcggtcacAGCACCCAATTAAACGTCACGTTGTCCCCTGCGCATGCGTcaagattgggcctcggtcacCAAGATTGGGCCTCGGTCACgtcgatgcagcgcgaaaggg
>FBP1___NODE_10347_length_8157_cov_121.595096_g857_i4___3229___P1_N19_c2
GACATCCAGGCGCGGACAACtaactccattagcggtccgcGAGACACGAGAGCCATCATCTCATAAGACCTGCCCTCGTAtaactccattagcggtccgcTAACTCCATTAGCGGTCCGCgtcgatgcagcgcgaaaggg
>FBP1___NODE_10347_length_8157_cov_121.595096_g857_i4___3269___P1_N5_c2
GACATCCAGGCGCGGACAACcaagattgggcctcggtcacAGTCGTCCAGAAAAAGCTGGTAGGACGATGAAGTGATCGTcaagattgggcctcggtcacCAAGATTGGGCCTCGGTCACgtcgatgcagcgcgaaaggg
>FBP1___NODE_10347_length_8157_cov_121.595096_g857_i4___3309___P1_N19_c2
GACATCCAGGCGCGGACAACtaactccattagcggtccgcAACGTGATCCAGCACCAGGGACGCCCCAGACGTTTGATGAtaactccattagcggtccgcTAACTCCATTAGCGGTCCGCgtcgatgcagcgcgaaaggg
>FBP1___NODE_10347_length_8157_cov_121.595096_g857_i4___3349___P1_N5_c2
GACATCCAGGCGCGGACAACcaagattgggcctcggtcacCGAGTACTTGCACGCTGTAGTTGCCACTGTCCCCGGGAATcaagattgggcctcggtcacCAAGATTGGGCCTCGGTCACgtcgatgcagcgcgaaaggg
>FBP1___NODE_10347_length_8157_cov_121.595096_g857_i4___3476___P1_N19_c2
GACATCCAGGCGCGGACAACtaactccattagcggtccgcGAGTCGTACACGGCATCAGCTTGTTGGCGTGCTACTAGGGtaactccattagcggtccgcTAACTCCATTAGCGGTCCGCgtcgatgcagcgcgaaaggg
>FBP1___NODE_10347_length_8157_cov_121.595096_g857_i4___3516___P1_N5_c2
GACATCCAGGCGCGGACAACcaagattgggcctcggtcacCGTCCCACACATGAGTTCAATGGCCCAGCGTCCCTGGGACcaagattgggcctcggtcacCAAGATTGGGCCTCGGTCACgtcgatgcagcgcgaaaggg
>FBP1___NODE_10347_length_8157_cov_121.595096_g857_i4___3556___P1_N19_c2
GACATCCAGGCGCGGACAACtaactccattagcggtccgcGCCACACCATACTAAGCAGTGGCTGGTCACGTGAAAGGAAtaactccattagcggtccgcTAACTCCATTAGCGGTCCGCgtcgatgcagcgcgaaaggg
>FBP1___NODE_10347_length_8157_cov_121.595096_g857_i4___3596___P1_N5_c2
GACATCCAGGCGCGGACAACcaagattgggcctcggtcacCTGTACCCACTACTGGCAACCACCTGGCCTGTTGGTGTCTcaagattgggcctcggtcacCAAGATTGGGCCTCGGTCACgtcgatgcagcgcgaaaggg
>FBP1___NODE_10347_length_8157_cov_121.595096_g857_i4___3756___P1_N19_c2
GACATCCAGGCGCGGACAACtaactccattagcggtccgcGAAGTCGTCGAGCTCGGCTCTCAGTAGGGTTAGTGTGGCCtaactccattagcggtccgcTAACTCCATTAGCGGTCCGCgtcgatgcagcgcgaaaggg
>FBP1___NODE_10347_length_8157_cov_121.595096_g857_i4___3796___P1_N5_c2
GACATCCAGGCGCGGACAACcaagattgggcctcggtcacAATCGCTGACTGCGCCGTGGGTGTTATTCAGTTGGTGTTTcaagattgggcctcggtcacCAAGATTGGGCCTCGGTCACgtcgatgcagcgcgaaaggg
>FBP1___NODE_10347_length_8157_cov_121.595096_g857_i4___3956___P1_N19_c2
GACATCCAGGCGCGGACAACtaactccattagcggtccgcAAGACGACGAAAGAGTAGACCCCGCTGACCGGAGCGGTGAtaactccattagcggtccgcTAACTCCATTAGCGGTCCGCgtcgatgcagcgcgaaaggg
>FBP1___NODE_10347_length_8157_cov_121.595096_g857_i4___3999___P1_N5_c2
GACATCCAGGCGCGGACAACcaagattgggcctcggtcacTAAAGCGACCTGTTCACCGCCGGCGGAAGAGGACGAGGCAcaagattgggcctcggtcacCAAGATTGGGCCTCGGTCACgtcgatgcagcgcgaaaggg
>FBP1___NODE_10347_length_8157_cov_121.595096_g857_i4___4039___P1_N19_c2
GACATCCAGGCGCGGACAACtaactccattagcggtccgcGTGACACACTTCCAAGATACATCGGAGAGTTGTCGACCATtaactccattagcggtccgcTAACTCCATTAGCGGTCCGCgtcgatgcagcgcgaaaggg
>FBP1___NODE_10347_length_8157_cov_121.595096_g857_i4___4221___P1_N5_c2
GACATCCAGGCGCGGACAACcaagattgggcctcggtcacGGGTGGGTATGAGGCAGGGTTGTGGAAGAAACGAAATCATcaagattgggcctcggtcacCAAGATTGGGCCTCGGTCACgtcgatgcagcgcgaaaggg
>FBP1___NODE_10347_length_8157_cov_121.595096_g857_i4___4280___P1_N19_c2
GACATCCAGGCGCGGACAACtaactccattagcggtccgcACATCATGTGTTGACTCTAAACCTTTCTATTGTTTGAGTGtaactccattagcggtccgcTAACTCCATTAGCGGTCCGCgtcgatgcagcgcgaaaggg
>FBP1___NODE_10347_length_8157_cov_121.595096_g857_i4___4320___P1_N5_c2
GACATCCAGGCGCGGACAACcaagattgggcctcggtcacCCGAGAAAATGTATTTGACTTCAGACTCTGCTTAAGACAGcaagattgggcctcggtcacCAAGATTGGGCCTCGGTCACgtcgatgcagcgcgaaaggg
>FBP1___NODE_10347_length_8157_cov_121.595096_g857_i4___4400___P1_N19_c2
GACATCCAGGCGCGGACAACtaactccattagcggtccgcCATACAGGAATCATTGCCTAAGTACAAATCAATAAATGTCtaactccattagcggtccgcTAACTCCATTAGCGGTCCGCgtcgatgcagcgcgaaaggg
>FBP1___NODE_10347_length_8157_cov_121.595096_g857_i4___4450___P1_N5_c2
GACATCCAGGCGCGGACAACcaagattgggcctcggtcacTGGCAATTGTTCAAACTTAGTAACTGACAAACAGATTTCAcaagattgggcctcggtcacCAAGATTGGGCCTCGGTCACgtcgatgcagcgcgaaaggg
>FBP1___NODE_10347_length_8157_cov_121.595096_g857_i4___4490___P1_N19_c2
GACATCCAGGCGCGGACAACtaactccattagcggtccgcAGCTGACTTCCCAATAATCTGAAATGGCAACAGCCCGTAGtaactccattagcggtccgcTAACTCCATTAGCGGTCCGCgtcgatgcagcgcgaaaggg
>FBP1___NODE_10347_length_8157_cov_121.595096_g857_i4___4530___P1_N5_c2
GACATCCAGGCGCGGACAACcaagattgggcctcggtcacATACTAATTATTAAGTGTGATGCTTGAGCAATGGCAAACAcaagattgggcctcggtcacCAAGATTGGGCCTCGGTCACgtcgatgcagcgcgaaaggg
>FBP1___NODE_10347_length_8157_cov_121.595096_g857_i4___4570___P1_N19_c2
GACATCCAGGCGCGGACAACtaactccattagcggtccgcGGCATTTGGACATGCTGGCACCTCCTGCAGAATACAGTTAtaactccattagcggtccgcTAACTCCATTAGCGGTCCGCgtcgatgcagcgcgaaaggg
>FBP1___NODE_10347_length_8157_cov_121.595096_g857_i4___4663___P1_N5_c2
GACATCCAGGCGCGGACAACcaagattgggcctcggtcacGCAGTGCACGTTTCTCTGATGTTTCCACACCCACGACAACcaagattgggcctcggtcacCAAGATTGGGCCTCGGTCACgtcgatgcagcgcgaaaggg
>FBP1___NODE_10347_length_8157_cov_121.595096_g857_i4___4773___P1_N19_c2
GACATCCAGGCGCGGACAACtaactccattagcggtccgcGAAGAGTTGGAATAGAAGGGTGTGAGAGAACAACTTCACAtaactccattagcggtccgcTAACTCCATTAGCGGTCCGCgtcgatgcagcgcgaaaggg
>FBP1___NODE_10347_length_8157_cov_121.595096_g857_i4___4813___P1_N5_c2
GACATCCAGGCGCGGACAACcaagattgggcctcggtcacACCTAAAAAGGGCAAGAGGAACGAATTATATGGACGTCAAcaagattgggcctcggtcacCAAGATTGGGCCTCGGTCACgtcgatgcagcgcgaaaggg
>FBP1___NODE_10347_length_8157_cov_121.595096_g857_i4___4916___P1_N19_c2
GACATCCAGGCGCGGACAACtaactccattagcggtccgcAAAGGGTAACAAGTCTGATTAATTCAGTATTAACGAGATCtaactccattagcggtccgcTAACTCCATTAGCGGTCCGCgtcgatgcagcgcgaaaggg
>FBP1___NODE_10347_length_8157_cov_121.595096_g857_i4___6162___P1_N5_c2
GACATCCAGGCGCGGACAACcaagattgggcctcggtcacTTCGAGTAAATTTGTTAAGTAGTTTAGGCTATGGAACTACcaagattgggcctcggtcacCAAGATTGGGCCTCGGTCACgtcgatgcagcgcgaaaggg
>FGT1___NODE_6048_length_9421_cov_62.235965_g957_i3___578___P1_N2_c0
GACATCCAGGCGCGGACAACcttgatgttagacgtacgcaAAAATCATCTGATGTCGCTGGCAAGCATGCACAATGCCTTcttgatgttagacgtacgcaCTTGATGTTAGACGTACGCAgtcgatgcagcgcgaaaggg
>FGT1___NODE_6048_length_9421_cov_62.235965_g957_i3___618___P1_N3_c0
GACATCCAGGCGCGGACAACctgtgcgtagggaaccctcaACCATCCCCAATGAAGAAGCCTGCCCGCTGTCCGTTTGGCctgtgcgtagggaaccctcaCTGTGCGTAGGGAACCCTCAgtcgatgcagcgcgaaaggg
>FGT1___NODE_6048_length_9421_cov_62.235965_g957_i3___658___P1_N2_c0
GACATCCAGGCGCGGACAACcttgatgttagacgtacgcaACATTATTCCGGCAATCTGTCTACCCTTGCCTACACCGGCcttgatgttagacgtacgcaCTTGATGTTAGACGTACGCAgtcgatgcagcgcgaaaggg
>FGT1___NODE_6048_length_9421_cov_62.235965_g957_i3___698___P1_N3_c0
GACATCCAGGCGCGGACAACctgtgcgtagggaaccctcaAACCAAATATGTCTTGTACGAGCACGTGCGATATTGTCAActgtgcgtagggaaccctcaCTGTGCGTAGGGAACCCTCAgtcgatgcagcgcgaaaggg
>FGT1___NODE_6048_length_9421_cov_62.235965_g957_i3___738___P1_N2_c0
GACATCCAGGCGCGGACAACcttgatgttagacgtacgcaATCTCTTCTGGCATCCACAATGAGATCAGCGGATATGGTGcttgatgttagacgtacgcaCTTGATGTTAGACGTACGCAgtcgatgcagcgcgaaaggg
>FGT1___NODE_6048_length_9421_cov_62.235965_g957_i3___778___P1_N3_c0
GACATCCAGGCGCGGACAACctgtgcgtagggaaccctcaAGCCATCAATGACTTTGGTGAAACAGCCGATGTCTGTCAGctgtgcgtagggaaccctcaCTGTGCGTAGGGAACCCTCAgtcgatgcagcgcgaaaggg
>FGT1___NODE_6048_length_9421_cov_62.235965_g957_i3___827___P1_N2_c0
GACATCCAGGCGCGGACAACcttgatgttagacgtacgcaAAGCCTGGTGGCAAACCAAGAACTCTGGTCTCTCTGTCCActtgatgttagacgtacgcaCTTGATGTTAGACGTACGCAgtcgatgcagcgcgaaaggg
>FGT1___NODE_6048_length_9421_cov_62.235965_g957_i3___867___P1_N3_c0
GACATCCAGGCGCGGACAACctgtgcgtagggaaccctcaCACAAGTGTGGCGTACGTGCTGAAGACAATGCCCTCTTTActgtgcgtagggaaccctcaCTGTGCGTAGGGAACCCTCAgtcgatgcagcgcgaaaggg
>FGT1___NODE_6048_length_9421_cov_62.235965_g957_i3___947___P1_N2_c0
GACATCCAGGCGCGGACAACcttgatgttagacgtacgcaGGTCCTCCGCACCAGTCAATCAGTTGCTGAAGTCGAGATCcttgatgttagacgtacgcaCTTGATGTTAGACGTACGCAgtcgatgcagcgcgaaaggg
>FGT1___NODE_6048_length_9421_cov_62.235965_g957_i3___987___P1_N3_c0
GACATCCAGGCGCGGACAACctgtgcgtagggaaccctcaCTTGTGACACTCATCAAATACGAGACAGCCTTCGAATGTCctgtgcgtagggaaccctcaCTGTGCGTAGGGAACCCTCAgtcgatgcagcgcgaaaggg
>FGT1___NODE_6048_length_9421_cov_62.235965_g957_i3___1046___P1_N2_c0
GACATCCAGGCGCGGACAACcttgatgttagacgtacgcaGTGACCGCAATGGCTACTTTGGTGCTGGCTTGCTCTTTGTcttgatgttagacgtacgcaCTTGATGTTAGACGTACGCAgtcgatgcagcgcgaaaggg
>FGT1___NODE_6048_length_9421_cov_62.235965_g957_i3___1086___P1_N3_c0
GACATCCAGGCGCGGACAACctgtgcgtagggaaccctcaATAGACCACTCGAGCTTTAGGAAGCAACCTCTGAATTTCTctgtgcgtagggaaccctcaCTGTGCGTAGGGAACCCTCAgtcgatgcagcgcgaaaggg
>FGT1___NODE_6048_length_9421_cov_62.235965_g957_i3___1126___P1_N2_c0
GACATCCAGGCGCGGACAACcttgatgttagacgtacgcaAGGCCATATTTTTAACATCGCTGACACCTGTAGCACTGCActtgatgttagacgtacgcaCTTGATGTTAGACGTACGCAgtcgatgcagcgcgaaaggg
>FGT1___NODE_6048_length_9421_cov_62.235965_g957_i3___1303___P1_N3_c0
GACATCCAGGCGCGGACAACctgtgcgtagggaaccctcaTTGTCATGAACTCGGCTTGGCGATAGCTGAGTCCACGCGActgtgcgtagggaaccctcaCTGTGCGTAGGGAACCCTCAgtcgatgcagcgcgaaaggg
>FGT1___NODE_6048_length_9421_cov_62.235965_g957_i3___1384___P1_N2_c0
GACATCCAGGCGCGGACAACcttgatgttagacgtacgcaCCAGAGCGCGTCTGATTTCACACCAGAGAGTAGCAGATGActtgatgttagacgtacgcaCTTGATGTTAGACGTACGCAgtcgatgcagcgcgaaaggg
>FGT1___NODE_6048_length_9421_cov_62.235965_g957_i3___1424___P1_N3_c0
GACATCCAGGCGCGGACAACctgtgcgtagggaaccctcaATGCGGCCAGAAGCTGTGCATGTTCGTGACAGCGCTATATctgtgcgtagggaaccctcaCTGTGCGTAGGGAACCCTCAgtcgatgcagcgcgaaaggg
>FGT1___NODE_6048_length_9421_cov_62.235965_g957_i3___1504___P1_N2_c0
GACATCCAGGCGCGGACAACcttgatgttagacgtacgcaCTGCCACCACAGCCGGCACTTTTAGTCCCATGCAAAGCTGcttgatgttagacgtacgcaCTTGATGTTAGACGTACGCAgtcgatgcagcgcgaaaggg
>FGT1___NODE_6048_length_9421_cov_62.235965_g957_i3___1544___P1_N3_c0
GACATCCAGGCGCGGACAACctgtgcgtagggaaccctcaATGACCACACACTGGCCACACTCCAAGGCAGACATGGCTTctgtgcgtagggaaccctcaCTGTGCGTAGGGAACCCTCAgtcgatgcagcgcgaaaggg
>FGT1___NODE_6048_length_9421_cov_62.235965_g957_i3___1584___P1_N2_c0
GACATCCAGGCGCGGACAACcttgatgttagacgtacgcaATCAGTGTCCAAGGCCGCCTCTCCAGTGCTCTGAAGACCActtgatgttagacgtacgcaCTTGATGTTAGACGTACGCAgtcgatgcagcgcgaaaggg
>FGT1___NODE_6048_length_9421_cov_62.235965_g957_i3___1624___P1_N3_c0
GACATCCAGGCGCGGACAACctgtgcgtagggaaccctcaAAATAAACTTGTCTGGTCCATCCAGTTGATGCATGAGTAActgtgcgtagggaaccctcaCTGTGCGTAGGGAACCCTCAgtcgatgcagcgcgaaaggg
>FGT1___NODE_6048_length_9421_cov_62.235965_g957_i3___1723___P1_N2_c0
GACATCCAGGCGCGGACAACcttgatgttagacgtacgcaCACTCCAGTCATCTTCCTGTGGCTCTGTTCCTGGATTTCCcttgatgttagacgtacgcaCTTGATGTTAGACGTACGCAgtcgatgcagcgcgaaaggg
>FGT1___NODE_6048_length_9421_cov_62.235965_g957_i3___1803___P1_N3_c0
GACATCCAGGCGCGGACAACctgtgcgtagggaaccctcaCTTGTCAATCAGCTCATCCAAAGGACTGTCGGGCAAGTCActgtgcgtagggaaccctcaCTGTGCGTAGGGAACCCTCAgtcgatgcagcgcgaaaggg
>FGT1___NODE_6048_length_9421_cov_62.235965_g957_i3___1843___P1_N2_c0
GACATCCAGGCGCGGACAACcttgatgttagacgtacgcaTCCGCCCCGTCATTTCTGCCACTTTGTCTGGCCCTCCAAGcttgatgttagacgtacgcaCTTGATGTTAGACGTACGCAgtcgatgcagcgcgaaaggg
>FGT1___NODE_6048_length_9421_cov_62.235965_g957_i3___1883___P1_N3_c0
GACATCCAGGCGCGGACAACctgtgcgtagggaaccctcaCTCGGCTTGTTCTTAGGCCAGCGTCGCACCATGCGTCCCTctgtgcgtagggaaccctcaCTGTGCGTAGGGAACCCTCAgtcgatgcagcgcgaaaggg
>FGT1___NODE_6048_length_9421_cov_62.235965_g957_i3___1923___P1_N2_c0
GACATCCAGGCGCGGACAACcttgatgttagacgtacgcaCAGGGCACCGTGGGCTCCCTGCGATGTTCTCGTCTCGTAActtgatgttagacgtacgcaCTTGATGTTAGACGTACGCAgtcgatgcagcgcgaaaggg
>FGT1___NODE_6048_length_9421_cov_62.235965_g957_i3___1963___P1_N3_c0
GACATCCAGGCGCGGACAACctgtgcgtagggaaccctcaCGGACATGAACAAATTCCTCTCCTTGACGTTCAGGTTTTCctgtgcgtagggaaccctcaCTGTGCGTAGGGAACCCTCAgtcgatgcagcgcgaaaggg
>FGT1___NODE_6048_length_9421_cov_62.235965_g957_i3___2003___P1_N2_c0
GACATCCAGGCGCGGACAACcttgatgttagacgtacgcaGTGCTGGCTGCATCAGAGATGATAGCCACCAGTTTCTTCCcttgatgttagacgtacgcaCTTGATGTTAGACGTACGCAgtcgatgcagcgcgaaaggg
>FGT1___NODE_6048_length_9421_cov_62.235965_g957_i3___2043___P1_N3_c0
GACATCCAGGCGCGGACAACctgtgcgtagggaaccctcaCCTGTTGCCCGCCCTCTCATCCGCATGCAAAGAAATTCCTctgtgcgtagggaaccctcaCTGTGCGTAGGGAACCCTCAgtcgatgcagcgcgaaaggg
>FGT1___NODE_6048_length_9421_cov_62.235965_g957_i3___2083___P1_N2_c0
GACATCCAGGCGCGGACAACcttgatgttagacgtacgcaCGCTCCACGGTAGTTCCATTGTGATGTGGACACGGCGTCGcttgatgttagacgtacgcaCTTGATGTTAGACGTACGCAgtcgatgcagcgcgaaaggg
>FGT1___NODE_6048_length_9421_cov_62.235965_g957_i3___2123___P1_N3_c0
GACATCCAGGCGCGGACAACctgtgcgtagggaaccctcaGAGCGATGTGACCGACCTAGCTGTTGGACAGCCTTGTCGGctgtgcgtagggaaccctcaCTGTGCGTAGGGAACCCTCAgtcgatgcagcgcgaaaggg
>FGT1___NODE_6048_length_9421_cov_62.235965_g957_i3___2163___P1_N2_c0
GACATCCAGGCGCGGACAACcttgatgttagacgtacgcaTGTAGTGAGCAGCTTGTACAAGGGTCCGCTGCACTGGTTActtgatgttagacgtacgcaCTTGATGTTAGACGTACGCAgtcgatgcagcgcgaaaggg
>FGT1___NODE_6048_length_9421_cov_62.235965_g957_i3___2203___P1_N3_c0
GACATCCAGGCGCGGACAACctgtgcgtagggaaccctcaGAGCCACAGCGGCCGCGAAACGTCTCTCTCCTCCCAGGTCctgtgcgtagggaaccctcaCTGTGCGTAGGGAACCCTCAgtcgatgcagcgcgaaaggg
>FGT1___NODE_6048_length_9421_cov_62.235965_g957_i3___2243___P1_N2_c0
GACATCCAGGCGCGGACAACcttgatgttagacgtacgcaCTGTCTCCCTTGGTCAGCGCCCCTAAAGACTGAAGCCTGCcttgatgttagacgtacgcaCTTGATGTTAGACGTACGCAgtcgatgcagcgcgaaaggg
>FGT1___NODE_6048_length_9421_cov_62.235965_g957_i3___2421___P1_N2_c0
GACATCCAGGCGCGGACAACcttgatgttagacgtacgcaAAGACACTCCTGCAGAGTGGCGTTGAACTGCGCAAAATCActtgatgttagacgtacgcaCTTGATGTTAGACGTACGCAgtcgatgcagcgcgaaaggg
>FGT1___NODE_6048_length_9421_cov_62.235965_g957_i3___2461___P1_N3_c0
GACATCCAGGCGCGGACAACctgtgcgtagggaaccctcaAGGTTCGCAGTGTGGACTCCTCCACCAGACCCATCTGAACctgtgcgtagggaaccctcaCTGTGCGTAGGGAACCCTCAgtcgatgcagcgcgaaaggg
>FGT1___NODE_6048_length_9421_cov_62.235965_g957_i3___2501___P1_N2_c0
GACATCCAGGCGCGGACAACcttgatgttagacgtacgcaTTGCTGACATCGCCCAGAAACTTCTCGTCTACCCGAGCGTcttgatgttagacgtacgcaCTTGATGTTAGACGTACGCAgtcgatgcagcgcgaaaggg
>FGT1___NODE_6048_length_9421_cov_62.235965_g957_i3___2541___P1_N3_c0
GACATCCAGGCGCGGACAACctgtgcgtagggaaccctcaCTGTTTGGTGACGGGCAAGCCAAGTATACGGTTGAGGAATctgtgcgtagggaaccctcaCTGTGCGTAGGGAACCCTCAgtcgatgcagcgcgaaaggg
>FGT1___NODE_6048_length_9421_cov_62.235965_g957_i3___2581___P1_N2_c0
GACATCCAGGCGCGGACAACcttgatgttagacgtacgcaTCACGTCCAAACACTCTGTGAAGTAGGAAAACATCAAGTTcttgatgttagacgtacgcaCTTGATGTTAGACGTACGCAgtcgatgcagcgcgaaaggg
>FGT1___NODE_6048_length_9421_cov_62.235965_g957_i3___2621___P1_N3_c0
GACATCCAGGCGCGGACAACctgtgcgtagggaaccctcaCCCTCGTCATACCTGCCTTCCCGCTTAGCGTTTTGCACAActgtgcgtagggaaccctcaCTGTGCGTAGGGAACCCTCAgtcgatgcagcgcgaaaggg
>FGT1___NODE_6048_length_9421_cov_62.235965_g957_i3___2661___P1_N2_c0
GACATCCAGGCGCGGACAACcttgatgttagacgtacgcaGCCCACCATTTGGATGGAAGCAGCCGAGATATCCTGCAGCcttgatgttagacgtacgcaCTTGATGTTAGACGTACGCAgtcgatgcagcgcgaaaggg
>FGT1___NODE_6048_length_9421_cov_62.235965_g957_i3___2703___P1_N3_c0
GACATCCAGGCGCGGACAACctgtgcgtagggaaccctcaGCCGTGCCCCTTGAGCAGGTTTTTGAACACTTCCTTTGGTctgtgcgtagggaaccctcaCTGTGCGTAGGGAACCCTCAgtcgatgcagcgcgaaaggg
>FGT1___NODE_6048_length_9421_cov_62.235965_g957_i3___2756___P1_N2_c0
GACATCCAGGCGCGGACAACcttgatgttagacgtacgcaGCGTGGTCCCAGTCCAGCCCTCGGTCCACCTCCAGCTCCActtgatgttagacgtacgcaCTTGATGTTAGACGTACGCAgtcgatgcagcgcgaaaggg
>FGT1___NODE_6048_length_9421_cov_62.235965_g957_i3___2796___P1_N3_c0
GACATCCAGGCGCGGACAACctgtgcgtagggaaccctcaCATAGGGCTGCTGTCCTTGTAGTTCTCGTACCTGGTCATGctgtgcgtagggaaccctcaCTGTGCGTAGGGAACCCTCAgtcgatgcagcgcgaaaggg
>FGT1___NODE_6048_length_9421_cov_62.235965_g957_i3___2836___P1_N2_c0
GACATCCAGGCGCGGACAACcttgatgttagacgtacgcaTGCTGCCAAACATTTCGCGCCGGGAGATGTAGAAGCCGGTcttgatgttagacgtacgcaCTTGATGTTAGACGTACGCAgtcgatgcagcgcgaaaggg
>FGT1___NODE_6048_length_9421_cov_62.235965_g957_i3___2916___P1_N3_c0
GACATCCAGGCGCGGACAACctgtgcgtagggaaccctcaCCCTGACACGCCTGTACTGGGTCGGGCAATGTGGAAGACGctgtgcgtagggaaccctcaCTGTGCGTAGGGAACCCTCAgtcgatgcagcgcgaaaggg
>FGT1___NODE_6048_length_9421_cov_62.235965_g957_i3___2956___P1_N2_c0
GACATCCAGGCGCGGACAACcttgatgttagacgtacgcaACATGTATTTGTTCATCAGGTCTGACTGTTCCTGATCCATcttgatgttagacgtacgcaCTTGATGTTAGACGTACGCAgtcgatgcagcgcgaaaggg
>FGT1___NODE_6048_length_9421_cov_62.235965_g957_i3___2996___P1_N3_c0
GACATCCAGGCGCGGACAACctgtgcgtagggaaccctcaCAAGCTGTCCAGCCTTTCTTAGCATCCTCCACCTTGATAGctgtgcgtagggaaccctcaCTGTGCGTAGGGAACCCTCAgtcgatgcagcgcgaaaggg
>FGT1___NODE_6048_length_9421_cov_62.235965_g957_i3___3036___P1_N2_c0
GACATCCAGGCGCGGACAACcttgatgttagacgtacgcaGTGGTGGCCGTGCATGCAGCTGGTTTTGCTGGACTCGTAGcttgatgttagacgtacgcaCTTGATGTTAGACGTACGCAgtcgatgcagcgcgaaaggg
>FGT1___NODE_6048_length_9421_cov_62.235965_g957_i3___3124___P1_N3_c0
GACATCCAGGCGCGGACAACctgtgcgtagggaaccctcaGGACAGACATGAGCGTGGCAATGTTCCCACACAGCAAGTGctgtgcgtagggaaccctcaCTGTGCGTAGGGAACCCTCAgtcgatgcagcgcgaaaggg
>FGT1___NODE_6048_length_9421_cov_62.235965_g957_i3___3164___P1_N2_c0
GACATCCAGGCGCGGACAACcttgatgttagacgtacgcaAGTCCCAGCATGGTAGCATTGCGAACCAGGGTGGAGTCAActtgatgttagacgtacgcaCTTGATGTTAGACGTACGCAgtcgatgcagcgcgaaaggg
>FGT1___NODE_6048_length_9421_cov_62.235965_g957_i3___3204___P1_N3_c0
GACATCCAGGCGCGGACAACctgtgcgtagggaaccctcaCGCAACCCTCACCACACGTAGTCGACTCTCGTACTTGCTCctgtgcgtagggaaccctcaCTGTGCGTAGGGAACCCTCAgtcgatgcagcgcgaaaggg
>FGT1___NODE_6048_length_9421_cov_62.235965_g957_i3___3261___P1_N2_c0
GACATCCAGGCGCGGACAACcttgatgttagacgtacgcaTTCGGGGATGAGCGTTTCTGGGTAGCGCACCCCCACCACCcttgatgttagacgtacgcaCTTGATGTTAGACGTACGCAgtcgatgcagcgcgaaaggg
>FGT1___NODE_6048_length_9421_cov_62.235965_g957_i3___3301___P1_N3_c0
GACATCCAGGCGCGGACAACctgtgcgtagggaaccctcaTTCTCTCCTGAAGTTTCTGCTCCTTGAGAGTCTTTTCCACctgtgcgtagggaaccctcaCTGTGCGTAGGGAACCCTCAgtcgatgcagcgcgaaaggg
>FGT1___NODE_6048_length_9421_cov_62.235965_g957_i3___3341___P1_N2_c0
GACATCCAGGCGCGGACAACcttgatgttagacgtacgcaACCTGCTGCTTGTGTATCATCACTGCTTGCACTCTCTCCActtgatgttagacgtacgcaCTTGATGTTAGACGTACGCAgtcgatgcagcgcgaaaggg
>FGT1___NODE_6048_length_9421_cov_62.235965_g957_i3___3381___P1_N3_c0
GACATCCAGGCGCGGACAACctgtgcgtagggaaccctcaTGTTGGGTCACTGTCCGTCTGCTGGCTTCTGGCTGCTGCActgtgcgtagggaaccctcaCTGTGCGTAGGGAACCCTCAgtcgatgcagcgcgaaaggg
>FGT1___NODE_6048_length_9421_cov_62.235965_g957_i3___3421___P1_N2_c0
GACATCCAGGCGCGGACAACcttgatgttagacgtacgcaAAGAGGACGGGGGAAGACCGGATACAATTTGCGAGGCCAGcttgatgttagacgtacgcaCTTGATGTTAGACGTACGCAgtcgatgcagcgcgaaaggg
>FGT1___NODE_6048_length_9421_cov_62.235965_g957_i3___3461___P1_N3_c0
GACATCCAGGCGCGGACAACctgtgcgtagggaaccctcaTCCACCCTAGCCTGGTTGAAGAGGAAGGGATTGTCTTGGGctgtgcgtagggaaccctcaCTGTGCGTAGGGAACCCTCAgtcgatgcagcgcgaaaggg
>FGT1___NODE_6048_length_9421_cov_62.235965_g957_i3___3501___P1_N2_c0
GACATCCAGGCGCGGACAACcttgatgttagacgtacgcaCGCCTTGACACGGAGCTTCTGGTTGACGGAGGTGACGTCActtgatgttagacgtacgcaCTTGATGTTAGACGTACGCAgtcgatgcagcgcgaaaggg
>FGT1___NODE_6048_length_9421_cov_62.235965_g957_i3___3541___P1_N3_c0
GACATCCAGGCGCGGACAACctgtgcgtagggaaccctcaTGGGTTTAAAGAAACTCTTGATGGTGACCGGGGGTCGCTGctgtgcgtagggaaccctcaCTGTGCGTAGGGAACCCTCAgtcgatgcagcgcgaaaggg
>FGT1___NODE_6048_length_9421_cov_62.235965_g957_i3___3621___P1_N2_c0
GACATCCAGGCGCGGACAACcttgatgttagacgtacgcaAGAACTGTCTAACAACGTTAAGCTATCACTGGGTTTTGAActtgatgttagacgtacgcaCTTGATGTTAGACGTACGCAgtcgatgcagcgcgaaaggg
>FGT1___NODE_6048_length_9421_cov_62.235965_g957_i3___3825___P1_N3_c0
GACATCCAGGCGCGGACAACctgtgcgtagggaaccctcaCTCACCATCTGGACTCTGGGAAACAGTCAATGTTTCATCActgtgcgtagggaaccctcaCTGTGCGTAGGGAACCCTCAgtcgatgcagcgcgaaaggg
>FGT1___NODE_6048_length_9421_cov_62.235965_g957_i3___3865___P1_N2_c0
GACATCCAGGCGCGGACAACcttgatgttagacgtacgcaCCTCCGCCTTGTCAGAATCGTCAATCTCAATGCACTCAGTcttgatgttagacgtacgcaCTTGATGTTAGACGTACGCAgtcgatgcagcgcgaaaggg
>FGT1___NODE_6048_length_9421_cov_62.235965_g957_i3___3964___P1_N3_c0
GACATCCAGGCGCGGACAACctgtgcgtagggaaccctcaTGGGTGAAAGCAAGGACGCATTATCAGTACATTTTGACACctgtgcgtagggaaccctcaCTGTGCGTAGGGAACCCTCAgtcgatgcagcgcgaaaggg
>FGT1___NODE_6048_length_9421_cov_62.235965_g957_i3___4042___P1_N2_c0
GACATCCAGGCGCGGACAACcttgatgttagacgtacgcaGTTCAGAATTGTCTTTCGGTTCAGAATCTTTTGATTCAGActtgatgttagacgtacgcaCTTGATGTTAGACGTACGCAgtcgatgcagcgcgaaaggg
>FGT1___NODE_6048_length_9421_cov_62.235965_g957_i3___4084___P1_N3_c0
GACATCCAGGCGCGGACAACctgtgcgtagggaaccctcaCTTCAGTGGAGTCAGAACGAGTATTGTCTGTCTTATTTTTctgtgcgtagggaaccctcaCTGTGCGTAGGGAACCCTCAgtcgatgcagcgcgaaaggg
>FGT1___NODE_6048_length_9421_cov_62.235965_g957_i3___4125___P1_N2_c0
GACATCCAGGCGCGGACAACcttgatgttagacgtacgcaGGGAGTCGTTTCTTGTTCACAAGGCTTCTTTGGTGGCATGcttgatgttagacgtacgcaCTTGATGTTAGACGTACGCAgtcgatgcagcgcgaaaggg
>FGT1___NODE_6048_length_9421_cov_62.235965_g957_i3___4189___P1_N3_c0
GACATCCAGGCGCGGACAACctgtgcgtagggaaccctcaCATCAACCTGCATTTCTGATGAAGTAGAGGATTTACATTTctgtgcgtagggaaccctcaCTGTGCGTAGGGAACCCTCAgtcgatgcagcgcgaaaggg
>FGT1___NODE_6048_length_9421_cov_62.235965_g957_i3___4269___P1_N2_c0
GACATCCAGGCGCGGACAACcttgatgttagacgtacgcaAGGGGCTTGAGATTTTCGCTTACGTCCCCTTTTTTTCTTCcttgatgttagacgtacgcaCTTGATGTTAGACGTACGCAgtcgatgcagcgcgaaaggg
>FGT1___NODE_6048_length_9421_cov_62.235965_g957_i3___4849___P1_N3_c0
GACATCCAGGCGCGGACAACctgtgcgtagggaaccctcaGTTTGATGCACAGCGTAGATTACAGATTGCTCGTTATTCCctgtgcgtagggaaccctcaCTGTGCGTAGGGAACCCTCAgtcgatgcagcgcgaaaggg
>FGT1___NODE_6048_length_9421_cov_62.235965_g957_i3___5253___P1_N2_c0
GACATCCAGGCGCGGACAACcttgatgttagacgtacgcaCCAAATTAATAATCCCCCTTTAGACATTTAAATCTGAATTcttgatgttagacgtacgcaCTTGATGTTAGACGTACGCAgtcgatgcagcgcgaaaggg
>FGT1___NODE_6048_length_9421_cov_62.235965_g957_i3___5299___P1_N3_c0
GACATCCAGGCGCGGACAACctgtgcgtagggaaccctcaGCTGGAGAGAATTCAAACACAGGCAAGCATCCGAAACTTTctgtgcgtagggaaccctcaCTGTGCGTAGGGAACCCTCAgtcgatgcagcgcgaaaggg
>FGT1___NODE_6048_length_9421_cov_62.235965_g957_i3___5473___P1_N2_c0
GACATCCAGGCGCGGACAACcttgatgttagacgtacgcaGATAGGAATATGGATAGATCGTTGGAGAAGGCCTGAAAAActtgatgttagacgtacgcaCTTGATGTTAGACGTACGCAgtcgatgcagcgcgaaaggg
>FGT1___NODE_6048_length_9421_cov_62.235965_g957_i3___5693___P1_N3_c0
GACATCCAGGCGCGGACAACctgtgcgtagggaaccctcaTTTATGAAATCGGAACACTCCCATCAAGTCAGGCAAAATTctgtgcgtagggaaccctcaCTGTGCGTAGGGAACCCTCAgtcgatgcagcgcgaaaggg
>FGT1___NODE_6048_length_9421_cov_62.235965_g957_i3___5790___P1_N2_c0
GACATCCAGGCGCGGACAACcttgatgttagacgtacgcaCATCATCATAGAATGAGGGATGACGTAACAAAATACTGAActtgatgttagacgtacgcaCTTGATGTTAGACGTACGCAgtcgatgcagcgcgaaaggg
>FGT1___NODE_6048_length_9421_cov_62.235965_g957_i3___5875___P1_N3_c0
GACATCCAGGCGCGGACAACctgtgcgtagggaaccctcaTAAGTAAAGATTGGTGAGTATATGCAACATTCCCACACACctgtgcgtagggaaccctcaCTGTGCGTAGGGAACCCTCAgtcgatgcagcgcgaaaggg
>FGT1___NODE_6048_length_9421_cov_62.235965_g957_i3___6018___P1_N2_c0
GACATCCAGGCGCGGACAACcttgatgttagacgtacgcaATTTCATACTTACCTTTTACCATCCGCACATTAAAAAAAActtgatgttagacgtacgcaCTTGATGTTAGACGTACGCAgtcgatgcagcgcgaaaggg
>FGT1___NODE_6048_length_9421_cov_62.235965_g957_i3___6104___P1_N3_c0
GACATCCAGGCGCGGACAACctgtgcgtagggaaccctcaTATATTTGCACAACATGACAGCGATTTTCATGCATCAAAActgtgcgtagggaaccctcaCTGTGCGTAGGGAACCCTCAgtcgatgcagcgcgaaaggg
>FGT1___NODE_6048_length_9421_cov_62.235965_g957_i3___6144___P1_N2_c0
GACATCCAGGCGCGGACAACcttgatgttagacgtacgcaCTATGGGCACATGCCTGTGTTGCAAAGTCTTATATATCTActtgatgttagacgtacgcaCTTGATGTTAGACGTACGCAgtcgatgcagcgcgaaaggg
>FGT1___NODE_6048_length_9421_cov_62.235965_g957_i3___6251___P1_N3_c0
GACATCCAGGCGCGGACAACctgtgcgtagggaaccctcaAAGGCTGATGATACTTGTCAAGCCCCAAATCTTGATTAAGctgtgcgtagggaaccctcaCTGTGCGTAGGGAACCCTCAgtcgatgcagcgcgaaaggg
>FGT1___NODE_6048_length_9421_cov_62.235965_g957_i3___6407___P1_N2_c0
GACATCCAGGCGCGGACAACcttgatgttagacgtacgcaTGATCATGACAAGGCTTAGGGGTTGAACCACCTCCCCCCCcttgatgttagacgtacgcaCTTGATGTTAGACGTACGCAgtcgatgcagcgcgaaaggg
>NOTC1___NODE_7333_length_8960_cov_5.994455_g1306_i0___451___P1_K16_c1
GACATCCAGGCGCGGACAACatgcgggcgatttaccgagaCACAAGGAGACGGAGAACACTGGCCGGCTTCCTCTTCTTCatgcgggcgatttaccgagaATGCGGGCGATTTACCGAGAgtcgatgcagcgcgaaaggg
>NOTC1___NODE_7333_length_8960_cov_5.994455_g1306_i0___491___P1_K24_c1
GACATCCAGGCGCGGACAACtggtttccgtgcggatacacCGATAGGTGGAGTCGGTGACTTGACACGTAGCACCATTGTtggtttccgtgcggatacacTGGTTTCCGTGCGGATACACgtcgatgcagcgcgaaaggg
>NOTC1___NODE_7333_length_8960_cov_5.994455_g1306_i0___534___P1_K16_c1
GACATCCAGGCGCGGACAACatgcgggcgatttaccgagaGGTTTGACACTTGACTCCCGTGAAACCAGGCAGACAGACAatgcgggcgatttaccgagaATGCGGGCGATTTACCGAGAgtcgatgcagcgcgaaaggg
>NOTC1___NODE_7333_length_8960_cov_5.994455_g1306_i0___574___P1_K24_c1
GACATCCAGGCGCGGACAACtggtttccgtgcggatacacCTCCATGGCGACATGGCTCAACGCTACAAGGGTCCAGTTTtggtttccgtgcggatacacTGGTTTCCGTGCGGATACACgtcgatgcagcgcgaaaggg
>NOTC1___NODE_7333_length_8960_cov_5.994455_g1306_i0___614___P1_K16_c1
GACATCCAGGCGCGGACAACatgcgggcgatttaccgagaCAGCTGCACGTGAAGCCTGTGACGTCAGCACGACATGTGCatgcgggcgatttaccgagaATGCGGGCGATTTACCGAGAgtcgatgcagcgcgaaaggg
>NOTC1___NODE_7333_length_8960_cov_5.994455_g1306_i0___654___P1_K24_c1
GACATCCAGGCGCGGACAACtggtttccgtgcggatacacCACCTCCGTCTCGCACGTGCTGCCCGTGTACCCGCCCACAtggtttccgtgcggatacacTGGTTTCCGTGCGGATACACgtcgatgcagcgcgaaaggg
>NOTC1___NODE_7333_length_8960_cov_5.994455_g1306_i0___734___P1_K16_c1
GACATCCAGGCGCGGACAACatgcgggcgatttaccgagaGGGGCACACTGACAGGCGAACGTGTCCAAGCCGTCCACGCatgcgggcgatttaccgagaATGCGGGCGATTTACCGAGAgtcgatgcagcgcgaaaggg
>NOTC1___NODE_7333_length_8960_cov_5.994455_g1306_i0___826___P1_K24_c1
GACATCCAGGCGCGGACAACtggtttccgtgcggatacacGTTGACACCTGGCCCCGTTCTGACACCTGTGTGGAGATGAtggtttccgtgcggatacacTGGTTTCCGTGCGGATACACgtcgatgcagcgcgaaaggg
>NOTC1___NODE_7333_length_8960_cov_5.994455_g1306_i0___1058___P1_K16_c1
GACATCCAGGCGCGGACAACatgcgggcgatttaccgagaCTCTCTCCTGTGTAGCCTGGAACACAGGCACACCCCACCCatgcgggcgatttaccgagaATGCGGGCGATTTACCGAGAgtcgatgcagcgcgaaaggg
>NOTC1___NODE_7333_length_8960_cov_5.994455_g1306_i0___1218___P1_K24_c1
GACATCCAGGCGCGGACAACtggtttccgtgcggatacacCCCACAAGGGTTGTTCTGCTGACACTGTCGCACCACCGCCtggtttccgtgcggatacacTGGTTTCCGTGCGGATACACgtcgatgcagcgcgaaaggg
>NOTC1___NODE_7333_length_8960_cov_5.994455_g1306_i0___1258___P1_K16_c1
GACATCCAGGCGCGGACAACatgcgggcgatttaccgagaTCACTCCCCCTGCAGGTTTTTCCACGCACACAGCGTTGTCatgcgggcgatttaccgagaATGCGGGCGATTTACCGAGAgtcgatgcagcgcgaaaggg
>NOTC1___NODE_7333_length_8960_cov_5.994455_g1306_i0___1378___P1_K24_c1
GACATCCAGGCGCGGACAACtggtttccgtgcggatacacGACAGGTGAAGGAGTTGACGTGGTCCTGACAAGTAGCACCtggtttccgtgcggatacacTGGTTTCCGTGCGGATACACgtcgatgcagcgcgaaaggg
>NOTC1___NODE_7333_length_8960_cov_5.994455_g1306_i0___1418___P1_K16_c1
GACATCCAGGCGCGGACAACatgcgggcgatttaccgagaTCCGTCTCACACTGGTCCCCTGTGTAGCCTGGCAGACAGAatgcgggcgatttaccgagaATGCGGGCGATTTACCGAGAgtcgatgcagcgcgaaaggg
>NOTC1___NODE_7333_length_8960_cov_5.994455_g1306_i0___1458___P1_K24_c1
GACATCCAGGCGCGGACAACtggtttccgtgcggatacacGCCCCCATGGTCACAGGGGTTAGGCTGGCACTCAGGGATGtggtttccgtgcggatacacTGGTTTCCGTGCGGATACACgtcgatgcagcgcgaaaggg
>NOTC1___NODE_7333_length_8960_cov_5.994455_g1306_i0___1498___P1_K16_c1
GACATCCAGGCGCGGACAACatgcgggcgatttaccgagaACTGACACTGGAACATGGCTGGCCTGGGCTCCGTGCACTTatgcgggcgatttaccgagaATGCGGGCGATTTACCGAGAgtcgatgcagcgcgaaaggg
>NOTC1___NODE_7333_length_8960_cov_5.994455_g1306_i0___1538___P1_K24_c1
GACATCCAGGCGCGGACAACtggtttccgtgcggatacacATGTCAGTTTCACAGCGGTCACCAGTGTATCCGGCCACACtggtttccgtgcggatacacTGGTTTCCGTGCGGATACACgtcgatgcagcgcgaaaggg
>NOTC1___NODE_7333_length_8960_cov_5.994455_g1306_i0___1626___P1_K24_c1
GACATCCAGGCGCGGACAACtggtttccgtgcggatacacTAGCCCTTCCTCACAGTCGCATCTGTAACTGTTGATGAGAtggtttccgtgcggatacacTGGTTTCCGTGCGGATACACgtcgatgcagcgcgaaaggg
>NOTC1___NODE_7333_length_8960_cov_5.994455_g1306_i0___1666___P1_K16_c1
GACATCCAGGCGCGGACAACatgcgggcgatttaccgagaTTCTGCAGTCGGTGATGGGAACGGTGCAGTTCTCTCCGGAatgcgggcgatttaccgagaATGCGGGCGATTTACCGAGAgtcgatgcagcgcgaaaggg
>NOTC1___NODE_7333_length_8960_cov_5.994455_g1306_i0___1706___P1_K24_c1
GACATCCAGGCGCGGACAACtggtttccgtgcggatacacTTGTGCACACACGTGCCGGCGTTGTGACAGGTGGCGTTGGtggtttccgtgcggatacacTGGTTTCCGTGCGGATACACgtcgatgcagcgcgaaaggg
>NOTC1___NODE_7333_length_8960_cov_5.994455_g1306_i0___1752___P1_K16_c1
GACATCCAGGCGCGGACAACatgcgggcgatttaccgagaGGCACCAGTGTAAGGGTAAGGGCACTGACACACAAACTTGatgcgggcgatttaccgagaATGCGGGCGATTTACCGAGAgtcgatgcagcgcgaaaggg
>NOTC1___NODE_7333_length_8960_cov_5.994455_g1306_i0___1792___P1_K24_c1
GACATCCAGGCGCGGACAACtggtttccgtgcggatacacATGGCGACACGAAGCAGGGATCAGAGTTCGCCTCACAGCGtggtttccgtgcggatacacTGGTTTCCGTGCGGATACACgtcgatgcagcgcgaaaggg
>NOTC1___NODE_7333_length_8960_cov_5.994455_g1306_i0___1832___P1_K16_c1
GACATCCAGGCGCGGACAACatgcgggcgatttaccgagaTGGTCACTATCGTCACGGTAACATGTCCCACCATGTAGACatgcgggcgatttaccgagaATGCGGGCGATTTACCGAGAgtcgatgcagcgcgaaaggg
>NOTC1___NODE_7333_length_8960_cov_5.994455_g1306_i0___1912___P1_K24_c1
GACATCCAGGCGCGGACAACtggtttccgtgcggatacacGACTGGAGGCACAGTCATACAGGTCAGCCTGACAATTTTTtggtttccgtgcggatacacTGGTTTCCGTGCGGATACACgtcgatgcagcgcgaaaggg
>NOTC1___NODE_7333_length_8960_cov_5.994455_g1306_i0___1952___P1_K16_c1
GACATCCAGGCGCGGACAACatgcgggcgatttaccgagaCCGTCTGTACGTTCCTGGCAGGTAGCGTTGTTGTGACAGGatgcgggcgatttaccgagaATGCGGGCGATTTACCGAGAgtcgatgcagcgcgaaaggg
>NOTC1___NODE_7333_length_8960_cov_5.994455_g1306_i0___2056___P1_K24_c1
GACATCCAGGCGCGGACAACtggtttccgtgcggatacacACGACCCGTTATTAAAGCAGGGGCTGGAAGAGCAGGCAGTtggtttccgtgcggatacacTGGTTTCCGTGCGGATACACgtcgatgcagcgcgaaaggg
>NOTC1___NODE_7333_length_8960_cov_5.994455_g1306_i0___2102___P1_K16_c1
GACATCCAGGCGCGGACAACatgcgggcgatttaccgagaCCTTTGTTACACTGGCATTGGAATCCTTTCTCTTCAGTCTatgcgggcgatttaccgagaATGCGGGCGATTTACCGAGAgtcgatgcagcgcgaaaggg
>NOTC1___NODE_7333_length_8960_cov_5.994455_g1306_i0___2250___P1_K24_c1
GACATCCAGGCGCGGACAACtggtttccgtgcggatacacACACCTGAATGACCCTGCCGAGTTCACACACTGTCCACCGtggtttccgtgcggatacacTGGTTTCCGTGCGGATACACgtcgatgcagcgcgaaaggg
>NOTC1___NODE_7333_length_8960_cov_5.994455_g1306_i0___2290___P1_K16_c1
GACATCCAGGCGCGGACAACatgcgggcgatttaccgagaCCGTCTCGCATCGCAGACCAAGCCAAAACACGGAGCAGACatgcgggcgatttaccgagaATGCGGGCGATTTACCGAGAgtcgatgcagcgcgaaaggg
>NOTC1___NODE_7333_length_8960_cov_5.994455_g1306_i0___2451___P1_K24_c1
GACATCCAGGCGCGGACAACtggtttccgtgcggatacacAGGCAAACAGTTACACAACGGCACCATCCCAAGTCGTTCCtggtttccgtgcggatacacTGGTTTCCGTGCGGATACACgtcgatgcagcgcgaaaggg
>NOTC1___NODE_7333_length_8960_cov_5.994455_g1306_i0___2526___P1_K16_c1
GACATCCAGGCGCGGACAACatgcgggcgatttaccgagaACAGGTAGCATTGTGATGACAGGGGGAAGACAGACAGCCAatgcgggcgatttaccgagaATGCGGGCGATTTACCGAGAgtcgatgcagcgcgaaaggg
>NOTC1___NODE_7333_length_8960_cov_5.994455_g1306_i0___2666___P1_K24_c1
GACATCCAGGCGCGGACAACtggtttccgtgcggatacacCCACCAATCAGATCCTGGCATGTTGCATTGTTCTTGCAAGtggtttccgtgcggatacacTGGTTTCCGTGCGGATACACgtcgatgcagcgcgaaaggg
>NOTC1___NODE_7333_length_8960_cov_5.994455_g1306_i0___2755___P1_K16_c1
GACATCCAGGCGCGGACAACatgcgggcgatttaccgagaCCCCATGTTGACACGTCACACCCCGGCAATCGTCTTCATTatgcgggcgatttaccgagaATGCGGGCGATTTACCGAGAgtcgatgcagcgcgaaaggg
>NOTC1___NODE_7333_length_8960_cov_5.994455_g1306_i0___2895___P1_K16_c1
GACATCCAGGCGCGGACAACatgcgggcgatttaccgagaGGAGGCCACGCGGTCAATACAGGTAGCGTTATTCAGGCACatgcgggcgatttaccgagaATGCGGGCGATTTACCGAGAgtcgatgcagcgcgaaaggg
>NOTC1___NODE_7333_length_8960_cov_5.994455_g1306_i0___2935___P1_K24_c1
GACATCCAGGCGCGGACAACtggtttccgtgcggatacacACAGTTTACCTGTGAAGGCAGGGGTGCAGAGACAGGTGAAtggtttccgtgcggatacacTGGTTTCCGTGCGGATACACgtcgatgcagcgcgaaaggg
>NOTC1___NODE_7333_length_8960_cov_5.994455_g1306_i0___3015___P1_K16_c1
GACATCCAGGCGCGGACAACatgcgggcgatttaccgagaGGTGAAGGTGTTGTGGCCATCAAGGCAGGTAGCGTTGTGAatgcgggcgatttaccgagaATGCGGGCGATTTACCGAGAgtcgatgcagcgcgaaaggg
>NOTC1___NODE_7333_length_8960_cov_5.994455_g1306_i0___3055___P1_K24_c1
GACATCCAGGCGCGGACAACtggtttccgtgcggatacacTTTCACACAAGGTTCCTGTGACACCAGGTGGACAGAGACAtggtttccgtgcggatacacTGGTTTCCGTGCGGATACACgtcgatgcagcgcgaaaggg
>NOTC1___NODE_7333_length_8960_cov_5.994455_g1306_i0___3095___P1_K16_c1
GACATCCAGGCGCGGACAACatgcgggcgatttaccgagaCCATGTTGGCAGGGGGATGAGTCGCACTCGTTGATGTTGGatgcgggcgatttaccgagaATGCGGGCGATTTACCGAGAgtcgatgcagcgcgaaaggg
>NOTC1___NODE_7333_length_8960_cov_5.994455_g1306_i0___3135___P1_K24_c1
GACATCCAGGCGCGGACAACtggtttccgtgcggatacacGCAGGTGAAGCCGATGTCATCATTTTCTGAGCACAGTCCCtggtttccgtgcggatacacTGGTTTCCGTGCGGATACACgtcgatgcagcgcgaaaggg
>NOTC1___NODE_7333_length_8960_cov_5.994455_g1306_i0___3175___P1_K16_c1
GACATCCAGGCGCGGACAACatgcgggcgatttaccgagaCCTGGGAGCAGGTGTGGCCAGACAGTCCACCTGGACAGCTatgcgggcgatttaccgagaATGCGGGCGATTTACCGAGAgtcgatgcagcgcgaaaggg
>NOTC1___NODE_7333_length_8960_cov_5.994455_g1306_i0___3215___P1_K24_c1
GACATCCAGGCGCGGACAACtggtttccgtgcggatacacAGACGAATCACGTGAGACCCGTTAAAGTTGGCCGTCTTCAtggtttccgtgcggatacacTGGTTTCCGTGCGGATACACgtcgatgcagcgcgaaaggg
>NOTC1___NODE_7333_length_8960_cov_5.994455_g1306_i0___3347___P1_K16_c1
GACATCCAGGCGCGGACAACatgcgggcgatttaccgagaAGCAGAATCCCTCTAGGTACAGTAGTAGTCAAAGTAAACCatgcgggcgatttaccgagaATGCGGGCGATTTACCGAGAgtcgatgcagcgcgaaaggg
>NOTC1___NODE_7333_length_8960_cov_5.994455_g1306_i0___3492___P1_K24_c1
GACATCCAGGCGCGGACAACtggtttccgtgcggatacacGATGTCAAGGTTGGTAGGGTCAGGTAAAGGGATGTAACCTtggtttccgtgcggatacacTGGTTTCCGTGCGGATACACgtcgatgcagcgcgaaaggg
>NOTC1___NODE_7333_length_8960_cov_5.994455_g1306_i0___3532___P1_K16_c1
GACATCCAGGCGCGGACAACatgcgggcgatttaccgagaTCATCAAGGTCGTGATGACAAGGTCAATGGTGAGGCTGTAatgcgggcgatttaccgagaATGCGGGCGATTTACCGAGAgtcgatgcagcgcgaaaggg
>NOTC1___NODE_7333_length_8960_cov_5.994455_g1306_i0___3612___P1_K24_c1
GACATCCAGGCGCGGACAACtggtttccgtgcggatacacCGCGTTAGACGGCGGAGCAAGATTCAGTCGACATCCTGTGtggtttccgtgcggatacacTGGTTTCCGTGCGGATACACgtcgatgcagcgcgaaaggg
>NOTC1___NODE_7333_length_8960_cov_5.994455_g1306_i0___3652___P1_K16_c1
GACATCCAGGCGCGGACAACatgcgggcgatttaccgagaCACCTCCAAGATACAACGCCCCGTCAAGCTTCAATTCCGTatgcgggcgatttaccgagaATGCGGGCGATTTACCGAGAgtcgatgcagcgcgaaaggg
>NOTC1___NODE_7333_length_8960_cov_5.994455_g1306_i0___3732___P1_K24_c1
GACATCCAGGCGCGGACAACtggtttccgtgcggatacacGACCATGAGATTCCCAATACAGCCGGCTACGCCTTCCACAtggtttccgtgcggatacacTGGTTTCCGTGCGGATACACgtcgatgcagcgcgaaaggg
>NOTC1___NODE_7333_length_8960_cov_5.994455_g1306_i0___3772___P1_K16_c1
GACATCCAGGCGCGGACAACatgcgggcgatttaccgagaTGGTGGTGAATGAAGGCATTAAGTCGACTGCTTGACTATTatgcgggcgatttaccgagaATGCGGGCGATTTACCGAGAgtcgatgcagcgcgaaaggg
>NOTC1___NODE_7333_length_8960_cov_5.994455_g1306_i0___3848___P1_K24_c1
GACATCCAGGCGCGGACAACtggtttccgtgcggatacacCCGTGGCTGCTGCACCCTGGGCTTGGCAGGGAGGGTTGGGtggtttccgtgcggatacacTGGTTTCCGTGCGGATACACgtcgatgcagcgcgaaaggg
>NOTC1___NODE_7333_length_8960_cov_5.994455_g1306_i0___3888___P1_K16_c1
GACATCCAGGCGCGGACAACatgcgggcgatttaccgagaACACTTGCCCCCATTGGCACACGCACTGTCCAGGCAGGGAatgcgggcgatttaccgagaATGCGGGCGATTTACCGAGAgtcgatgcagcgcgaaaggg
>NOTC1___NODE_7333_length_8960_cov_5.994455_g1306_i0___3928___P1_K24_c1
GACATCCAGGCGCGGACAACtggtttccgtgcggatacacCCGTGATACAGGCGCATGTTTTGTGCGTCCACTGGTCCATtggtttccgtgcggatacacTGGTTTCCGTGCGGATACACgtcgatgcagcgcgaaaggg
>NOTC1___NODE_7333_length_8960_cov_5.994455_g1306_i0___3968___P1_K16_c1
GACATCCAGGCGCGGACAACatgcgggcgatttaccgagaTGCGCCATGTTTTGAAAATCACACGTCTCTCCCGAATACCatgcgggcgatttaccgagaATGCGGGCGATTTACCGAGAgtcgatgcagcgcgaaaggg
>NOTC1___NODE_7333_length_8960_cov_5.994455_g1306_i0___4008___P1_K24_c1
GACATCCAGGCGCGGACAACtggtttccgtgcggatacacAGCGTAGCTGCCAAAATGCATCATGGACCCGTTGTTAAAGtggtttccgtgcggatacacTGGTTTCCGTGCGGATACACgtcgatgcagcgcgaaaggg
>NOTC1___NODE_7333_length_8960_cov_5.994455_g1306_i0___4104___P1_K16_c1
GACATCCAGGCGCGGACAACatgcgggcgatttaccgagaTTCCAACATCAAAGCTAACATGTCGGTTGTTATGGTGTATatgcgggcgatttaccgagaATGCGGGCGATTTACCGAGAgtcgatgcagcgcgaaaggg
>NOTC1___NODE_7333_length_8960_cov_5.994455_g1306_i0___4144___P1_K24_c1
GACATCCAGGCGCGGACAACtggtttccgtgcggatacacCCGAGTCTCGCGACACAATCTGCAGTCGCAGTTGTCCTCCtggtttccgtgcggatacacTGGTTTCCGTGCGGATACACgtcgatgcagcgcgaaaggg
>NOTC1___NODE_7333_length_8960_cov_5.994455_g1306_i0___4184___P1_K16_c1
GACATCCAGGCGCGGACAACatgcgggcgatttaccgagaTCCCCATCGGTCAGATTGGTTCCCACACGACTCACCTTGTatgcgggcgatttaccgagaATGCGGGCGATTTACCGAGAgtcgatgcagcgcgaaaggg
>NOTC1___NODE_7333_length_8960_cov_5.994455_g1306_i0___4264___P1_K24_c1
GACATCCAGGCGCGGACAACtggtttccgtgcggatacacTGCCGAACATCCCGTCACTCTCGCGGTACACCTGCATGGAtggtttccgtgcggatacacTGGTTTCCGTGCGGATACACgtcgatgcagcgcgaaaggg
>NOTC1___NODE_7333_length_8960_cov_5.994455_g1306_i0___4344___P1_K16_c1
GACATCCAGGCGCGGACAACatgcgggcgatttaccgagaCAGGGCAGGATGGGGGTGTACACGTCCTATAAACAGGGGGatgcgggcgatttaccgagaATGCGGGCGATTTACCGAGAgtcgatgcagcgcgaaaggg
>NOTC1___NODE_7333_length_8960_cov_5.994455_g1306_i0___4384___P1_K24_c1
GACATCCAGGCGCGGACAACtggtttccgtgcggatacacGAAGTGAGGGGAGTGCAGTAGGTCGGTCCCTCCATTTGTCtggtttccgtgcggatacacTGGTTTCCGTGCGGATACACgtcgatgcagcgcgaaaggg
>NOTC1___NODE_7333_length_8960_cov_5.994455_g1306_i0___4438___P1_K16_c1
GACATCCAGGCGCGGACAACatgcgggcgatttaccgagaGGTCTGTAGCCTGCTTGTTGACTGACAAGTCTCTCAGACAatgcgggcgatttaccgagaATGCGGGCGATTTACCGAGAgtcgatgcagcgcgaaaggg
>NOTC1___NODE_7333_length_8960_cov_5.994455_g1306_i0___4478___P1_K24_c1
GACATCCAGGCGCGGACAACtggtttccgtgcggatacacTATGGGTCATTGCCAAACACTGAAGACTGAGTGGTGTTGAtggtttccgtgcggatacacTGGTTTCCGTGCGGATACACgtcgatgcagcgcgaaaggg
>NOTC1___NODE_7333_length_8960_cov_5.994455_g1306_i0___4518___P1_K16_c1
GACATCCAGGCGCGGACAACatgcgggcgatttaccgagaATCACAGTTGTCTTCCCGCGGACATCCAGGGGCAGGTAAGatgcgggcgatttaccgagaATGCGGGCGATTTACCGAGAgtcgatgcagcgcgaaaggg
>NOTC1___NODE_7333_length_8960_cov_5.994455_g1306_i0___4558___P1_K24_c1
GACATCCAGGCGCGGACAACtggtttccgtgcggatacacACTGCGTCTGACACTGGCCGCCATTAGCGCAGTAACTGTCtggtttccgtgcggatacacTGGTTTCCGTGCGGATACACgtcgatgcagcgcgaaaggg
>NOTC1___NODE_7333_length_8960_cov_5.994455_g1306_i0___4687___P1_K16_c1
GACATCCAGGCGCGGACAACatgcgggcgatttaccgagaCAAAGCCGAACTTGGTGCGGTCTAGCGTCATGACAACATAatgcgggcgatttaccgagaATGCGGGCGATTTACCGAGAgtcgatgcagcgcgaaaggg
>NOTC1___NODE_7333_length_8960_cov_5.994455_g1306_i0___4727___P1_K24_c1
GACATCCAGGCGCGGACAACtggtttccgtgcggatacacGTTGCGTCCCTTGTGCGAAAGGTGAGACTGCCGTACTCCCtggtttccgtgcggatacacTGGTTTCCGTGCGGATACACgtcgatgcagcgcgaaaggg
>NOTC1___NODE_7333_length_8960_cov_5.994455_g1306_i0___4767___P1_K16_c1
GACATCCAGGCGCGGACAACatgcgggcgatttaccgagaCCCTGTCAAGGCCCTGAACTCTAGAAGGAACAGAGAGGAAatgcgggcgatttaccgagaATGCGGGCGATTTACCGAGAgtcgatgcagcgcgaaaggg
>NOTC1___NODE_7333_length_8960_cov_5.994455_g1306_i0___4807___P1_K24_c1
GACATCCAGGCGCGGACAACtggtttccgtgcggatacacGTCCTTGGTACATGCGGAACTCCACAAACTGATCAGCGCCtggtttccgtgcggatacacTGGTTTCCGTGCGGATACACgtcgatgcagcgcgaaaggg
>NOTC1___NODE_7333_length_8960_cov_5.994455_g1306_i0___4847___P1_K16_c1
GACATCCAGGCGCGGACAACatgcgggcgatttaccgagaGTGATCTGACTCTGACTGAAAGTGGAGTACACCTGCACCTatgcgggcgatttaccgagaATGCGGGCGATTTACCGAGAgtcgatgcagcgcgaaaggg
>NOTC1___NODE_7333_length_8960_cov_5.994455_g1306_i0___4887___P1_K24_c1
GACATCCAGGCGCGGACAACtggtttccgtgcggatacacGACTGTGTGCCATTGGCCATCGTTCAGCCGTGATTGTGACtggtttccgtgcggatacacTGGTTTCCGTGCGGATACACgtcgatgcagcgcgaaaggg
>NOTC1___NODE_7333_length_8960_cov_5.994455_g1306_i0___4927___P1_K16_c1
GACATCCAGGCGCGGACAACatgcgggcgatttaccgagaCGAACAGCACCAGCAGGTAGTCATGGATACGCTGCCAGGTatgcgggcgatttaccgagaATGCGGGCGATTTACCGAGAgtcgatgcagcgcgaaaggg
>NOTC1___NODE_7333_length_8960_cov_5.994455_g1306_i0___4967___P1_K24_c1
GACATCCAGGCGCGGACAACtggtttccgtgcggatacacTAGGGGTTCACGTTGGCTCGCAGGTACATGGCTGATTGGTtggtttccgtgcggatacacTGGTTTCCGTGCGGATACACgtcgatgcagcgcgaaaggg
>NOTC1___NODE_7333_length_8960_cov_5.994455_g1306_i0___5030___P1_K16_c1
GACATCCAGGCGCGGACAACatgcgggcgatttaccgagaTCACCTAGCTGTAAAGGCCGGGCGCCCACAAAGACAGAGAatgcgggcgatttaccgagaATGCGGGCGATTTACCGAGAgtcgatgcagcgcgaaaggg
>NOTC1___NODE_7333_length_8960_cov_5.994455_g1306_i0___5121___P1_K24_c1
GACATCCAGGCGCGGACAACtggtttccgtgcggatacacTGTGCTGTGACCTTGGAACAGGGGTACAGTGACCTTGTTGtggtttccgtgcggatacacTGGTTTCCGTGCGGATACACgtcgatgcagcgcgaaaggg
>NOTC1___NODE_7333_length_8960_cov_5.994455_g1306_i0___5161___P1_K16_c1
GACATCCAGGCGCGGACAACatgcgggcgatttaccgagaCCCCTTGAAGATGTTCTGATTGGATGCTGACCCCCAGTGGatgcgggcgatttaccgagaATGCGGGCGATTTACCGAGAgtcgatgcagcgcgaaaggg
>NOTC1___NODE_7333_length_8960_cov_5.994455_g1306_i0___5217___P1_K24_c1
GACATCCAGGCGCGGACAACtggtttccgtgcggatacacGCAATACGAGTTGGGAGGGCAGGGGTTAACATCACACACAtggtttccgtgcggatacacTGGTTTCCGTGCGGATACACgtcgatgcagcgcgaaaggg
>NOTC1___NODE_7333_length_8960_cov_5.994455_g1306_i0___5257___P1_K16_c1
GACATCCAGGCGCGGACAACatgcgggcgatttaccgagaCCTCTAAACAGGGGCAGGTAAACGTGTTCCAGTCGTCAACatgcgggcgatttaccgagaATGCGGGCGATTTACCGAGAgtcgatgcagcgcgaaaggg
>NOTC1___NODE_7333_length_8960_cov_5.994455_g1306_i0___5334___P1_K24_c1
GACATCCAGGCGCGGACAACtggtttccgtgcggatacacGACACACGTTGCATTGTTGACACATGAATTGTCAACACAGtggtttccgtgcggatacacTGGTTTCCGTGCGGATACACgtcgatgcagcgcgaaaggg
>NOTC1___NODE_7333_length_8960_cov_5.994455_g1306_i0___5393___P1_K16_c1
GACATCCAGGCGCGGACAACatgcgggcgatttaccgagaTCACAAAACGTCCCTGTCCATCCGACAGGACACACACAGGatgcgggcgatttaccgagaATGCGGGCGATTTACCGAGAgtcgatgcagcgcgaaaggg
>NOTC1___NODE_7333_length_8960_cov_5.994455_g1306_i0___5433___P1_K24_c1
GACATCCAGGCGCGGACAACtggtttccgtgcggatacacCACAGAGCAAGGGTTGTCCTCGCATGGCAGGAATTCTGTCtggtttccgtgcggatacacTGGTTTCCGTGCGGATACACgtcgatgcagcgcgaaaggg
>NOTC1___NODE_7333_length_8960_cov_5.994455_g1306_i0___5473___P1_K16_c1
GACATCCAGGCGCGGACAACatgcgggcgatttaccgagaAGTTTCCCCCTGGTAAAGATGTACAGCTGACAGAGTTGTTatgcgggcgatttaccgagaATGCGGGCGATTTACCGAGAgtcgatgcagcgcgaaaggg
>NOTC1___NODE_7333_length_8960_cov_5.994455_g1306_i0___5524___P1_K24_c1
GACATCCAGGCGCGGACAACtggtttccgtgcggatacacTGTTGACCTCACAGTGGCGACCTTCCCACCCCGACACACAtggtttccgtgcggatacacTGGTTTCCGTGCGGATACACgtcgatgcagcgcgaaaggg
>NOTC1___NODE_7333_length_8960_cov_5.994455_g1306_i0___5564___P1_K16_c1
GACATCCAGGCGCGGACAACatgcgggcgatttaccgagaTTTCCGTTGTTGAGACAAGGAGAGCTGGCACAATCGTCAAatgcgggcgatttaccgagaATGCGGGCGATTTACCGAGAgtcgatgcagcgcgaaaggg
>NOTC1___NODE_7333_length_8960_cov_5.994455_g1306_i0___5604___P1_K24_c1
GACATCCAGGCGCGGACAACtggtttccgtgcggatacacCGGACATGCACACTGAAATGAGTCGACTAAATCTGTGCAGtggtttccgtgcggatacacTGGTTTCCGTGCGGATACACgtcgatgcagcgcgaaaggg
>NOTC1___NODE_7333_length_8960_cov_5.994455_g1306_i0___5767___P1_K16_c1
GACATCCAGGCGCGGACAACatgcgggcgatttaccgagaACTTACAGAAGTTAAACGTTTGACACAACTCCCCCACATAatgcgggcgatttaccgagaATGCGGGCGATTTACCGAGAgtcgatgcagcgcgaaaggg
>NOTC1___NODE_7333_length_8960_cov_5.994455_g1306_i0___5847___P1_K16_c1
GACATCCAGGCGCGGACAACatgcgggcgatttaccgagaCCCGTAAAAACTGGGCCCACAGTCACAGGAATAAGCATCGatgcgggcgatttaccgagaATGCGGGCGATTTACCGAGAgtcgatgcagcgcgaaaggg
>NOTC1___NODE_7333_length_8960_cov_5.994455_g1306_i0___5887___P1_K24_c1
GACATCCAGGCGCGGACAACtggtttccgtgcggatacacACGGAGAGCTGAAGCAGTAGTCCTGGAACTGACAAAAAGCtggtttccgtgcggatacacTGGTTTCCGTGCGGATACACgtcgatgcagcgcgaaaggg
>NOTC1___NODE_7333_length_8960_cov_5.994455_g1306_i0___5927___P1_K16_c1
GACATCCAGGCGCGGACAACatgcgggcgatttaccgagaAACGTGTCAGTGTCACTCCGACATCTTCCCTCGTTTAAACatgcgggcgatttaccgagaATGCGGGCGATTTACCGAGAgtcgatgcagcgcgaaaggg
>NOTC1___NODE_7333_length_8960_cov_5.994455_g1306_i0___5975___P1_K24_c1
GACATCCAGGCGCGGACAACtggtttccgtgcggatacacGGCGTCTCACAGCGCTCGCCTGTGTAATAAATAGGACATAtggtttccgtgcggatacacTGGTTTCCGTGCGGATACACgtcgatgcagcgcgaaaggg
>NOTC1___NODE_7333_length_8960_cov_5.994455_g1306_i0___6015___P1_K16_c1
GACATCCAGGCGCGGACAACatgcgggcgatttaccgagaTGCGCCGTTATAACACGGATTGTACAGGCACTGGTTGACGatgcgggcgatttaccgagaATGCGGGCGATTTACCGAGAgtcgatgcagcgcgaaaggg
>NOTC1___NODE_7333_length_8960_cov_5.994455_g1306_i0___6055___P1_K24_c1
GACATCCAGGCGCGGACAACtggtttccgtgcggatacacTGTATTGAGAGGAATTTGTGGACGAGTTGAACACACATGTtggtttccgtgcggatacacTGGTTTCCGTGCGGATACACgtcgatgcagcgcgaaaggg
>NOTC1___NODE_7333_length_8960_cov_5.994455_g1306_i0___6095___P1_K16_c1
GACATCCAGGCGCGGACAACatgcgggcgatttaccgagaTCACAGTGAGTTCCACTGAAGCCTTGTCTGCAGACACATGatgcgggcgatttaccgagaATGCGGGCGATTTACCGAGAgtcgatgcagcgcgaaaggg
>NOTC1___NODE_7333_length_8960_cov_5.994455_g1306_i0___6135___P1_K24_c1
GACATCCAGGCGCGGACAACtggtttccgtgcggatacacATTTTGGCAAGGATTTGACAAGCATTCGTCAATGTCGATTtggtttccgtgcggatacacTGGTTTCCGTGCGGATACACgtcgatgcagcgcgaaaggg
>NOTC1___NODE_7333_length_8960_cov_5.994455_g1306_i0___6176___P1_K16_c1
GACATCCAGGCGCGGACAACatgcgggcgatttaccgagaTAGTTTGTAGAGTTGCTGCTGCTTTCGATGCACGTGGCGTatgcgggcgatttaccgagaATGCGGGCGATTTACCGAGAgtcgatgcagcgcgaaaggg
>NOTC1___NODE_7333_length_8960_cov_5.994455_g1306_i0___6291___P1_K24_c1
GACATCCAGGCGCGGACAACtggtttccgtgcggatacacGTCCTGACAGGTGCCATTGTTTTCACAAGGGTCACTCACAtggtttccgtgcggatacacTGGTTTCCGTGCGGATACACgtcgatgcagcgcgaaaggg
>NOTC1___NODE_7333_length_8960_cov_5.994455_g1306_i0___6331___P1_K16_c1
GACATCCAGGCGCGGACAACatgcgggcgatttaccgagaCAAACCGCTGCACACATGTACAGGTGTAACTGTTCACTTTatgcgggcgatttaccgagaATGCGGGCGATTTACCGAGAgtcgatgcagcgcgaaaggg
>NOTC1___NODE_7333_length_8960_cov_5.994455_g1306_i0___6371___P1_K24_c1
GACATCCAGGCGCGGACAACtggtttccgtgcggatacacGACAGACAACCCCGCCTGTCTACTTCACAGTTATCTCCCTtggtttccgtgcggatacacTGGTTTCCGTGCGGATACACgtcgatgcagcgcgaaaggg
>NOTC1___NODE_7333_length_8960_cov_5.994455_g1306_i0___6486___P1_K16_c1
GACATCCAGGCGCGGACAACatgcgggcgatttaccgagaCTTCTCACAGTCGTCAACATTCTCCTCACAGTGATGGCCCatgcgggcgatttaccgagaATGCGGGCGATTTACCGAGAgtcgatgcagcgcgaaaggg
>NOTC1___NODE_7333_length_8960_cov_5.994455_g1306_i0___6526___P1_K24_c1
GACATCCAGGCGCGGACAACtggtttccgtgcggatacacGGATGCCATCCACGCACGTTGCTCCGTTCTGACAGCCATGtggtttccgtgcggatacacTGGTTTCCGTGCGGATACACgtcgatgcagcgcgaaaggg
>NOTC1___NODE_7333_length_8960_cov_5.994455_g1306_i0___6566___P1_K16_c1
GACATCCAGGCGCGGACAACatgcgggcgatttaccgagaGGGCCAGTGTAGCCTGGCAGACACAGACAGCTGTAAGACTatgcgggcgatttaccgagaATGCGGGCGATTTACCGAGAgtcgatgcagcgcgaaaggg
>NOTC1___NODE_7333_length_8960_cov_5.994455_g1306_i0___6606___P1_K24_c1
GACATCCAGGCGCGGACAACtggtttccgtgcggatacacAGGCTGACTGTAACACGCGTCCGCTATAACGTCACACTGAtggtttccgtgcggatacacTGGTTTCCGTGCGGATACACgtcgatgcagcgcgaaaggg
>NOTC1___NODE_7333_length_8960_cov_5.994455_g1306_i0___6686___P1_K16_c1
GACATCCAGGCGCGGACAACatgcgggcgatttaccgagaTCGTCATGCCAACCACAGCGCACCAGGACGTCAGGACAGGatgcgggcgatttaccgagaATGCGGGCGATTTACCGAGAgtcgatgcagcgcgaaaggg
>NOTC1___NODE_7333_length_8960_cov_5.994455_g1306_i0___6726___P1_K24_c1
GACATCCAGGCGCGGACAACtggtttccgtgcggatacacGCACTCAGAACGACCGGAGCAAGCGTCCCGCTGGCAGGTGtggtttccgtgcggatacacTGGTTTCCGTGCGGATACACgtcgatgcagcgcgaaaggg
>NOTC1___NODE_7333_length_8960_cov_5.994455_g1306_i0___6806___P1_K16_c1
GACATCCAGGCGCGGACAACatgcgggcgatttaccgagaTCGTCCACATCTTGAGCACACTGAGCGCCTGTGTAGCCAGatgcgggcgatttaccgagaATGCGGGCGATTTACCGAGAgtcgatgcagcgcgaaaggg
>NOTC1___NODE_7333_length_8960_cov_5.994455_g1306_i0___6846___P1_K24_c1
GACATCCAGGCGCGGACAACtggtttccgtgcggatacacACACTGACCTCCATTCAGACACGCTCCAACCTGTTGACACtggtttccgtgcggatacacTGGTTTCCGTGCGGATACACgtcgatgcagcgcgaaaggg
>NOTC1___NODE_7333_length_8960_cov_5.994455_g1306_i0___6886___P1_K16_c1
GACATCCAGGCGCGGACAACatgcgggcgatttaccgagaTTCCCTGACACCCACACTGGTAACCACCGACCATGTTCACatgcgggcgatttaccgagaATGCGGGCGATTTACCGAGAgtcgatgcagcgcgaaaggg
>NOTC1___NODE_7333_length_8960_cov_5.994455_g1306_i0___6926___P1_K24_c1
GACATCCAGGCGCGGACAACtggtttccgtgcggatacacTCATTGACGTCGTTCTGGCAACGGTTCCCATCATACCCAGtggtttccgtgcggatacacTGGTTTCCGTGCGGATACACgtcgatgcagcgcgaaaggg
>NOTC1___NODE_7333_length_8960_cov_5.994455_g1306_i0___6966___P1_K16_c1
GACATCCAGGCGCGGACAACatgcgggcgatttaccgagaTGTTCCTCCATTATAGCACACAGTGTTGGTAGCGTTACACatgcgggcgatttaccgagaATGCGGGCGATTTACCGAGAgtcgatgcagcgcgaaaggg
>NOTC1___NODE_7333_length_8960_cov_5.994455_g1306_i0___7046___P1_K24_c1
GACATCCAGGCGCGGACAACtggtttccgtgcggatacacTCGTTGATGTTTTGTCCACACTGTCGGCCCGTCCAGTGAGtggtttccgtgcggatacacTGGTTTCCGTGCGGATACACgtcgatgcagcgcgaaaggg
>NOTC1___NODE_7333_length_8960_cov_5.994455_g1306_i0___7086___P1_K16_c1
GACATCCAGGCGCGGACAACatgcgggcgatttaccgagaTTGACACCGGCCGTTGTTAAAGCAGGGGGCAGTGTCACATatgcgggcgatttaccgagaATGCGGGCGATTTACCGAGAgtcgatgcagcgcgaaaggg
>NOTC1___NODE_7333_length_8960_cov_5.994455_g1306_i0___7166___P1_K16_c1
GACATCCAGGCGCGGACAACatgcgggcgatttaccgagaCAGTCATCCACGTTCTCCTCACACTGGGTGCCTTGGAAACatgcgggcgatttaccgagaATGCGGGCGATTTACCGAGAgtcgatgcagcgcgaaaggg
>NOTC1___NODE_7333_length_8960_cov_5.994455_g1306_i0___7206___P1_K24_c1
GACATCCAGGCGCGGACAACtggtttccgtgcggatacacGTCCACACACGGGGCTCCGTGTTCACACCGGTTATTGACAtggtttccgtgcggatacacTGGTTTCCGTGCGGATACACgtcgatgcagcgcgaaaggg
>NOTC1___NODE_7333_length_8960_cov_5.994455_g1306_i0___7246___P1_K16_c1
GACATCCAGGCGCGGACAACatgcgggcgatttaccgagaACCCAGTGCCGGTACAGTTACAGAAGTACTGACGTACACCatgcgggcgatttaccgagaATGCGGGCGATTTACCGAGAgtcgatgcagcgcgaaaggg
>NOTC1___NODE_7333_length_8960_cov_5.994455_g1306_i0___354___P1_K24_c1
GACATCCAGGCGCGGACAACtggtttccgtgcggatacacTCTCCATTTGGCCATCACGTCCTTTTGTCATCGTTTTCTGtggtttccgtgcggatacacTGGTTTCCGTGCGGATACACgtcgatgcagcgcgaaaggg
>NOTC1___NODE_7333_length_8960_cov_5.994455_g1306_i0___307___P1_K16_c1
GACATCCAGGCGCGGACAACatgcgggcgatttaccgagaCCATTATGTTCCCACAAGTCTCACTCATTGGAAACTGGCAatgcgggcgatttaccgagaATGCGGGCGATTTACCGAGAgtcgatgcagcgcgaaaggg
>NOTC1___NODE_7333_length_8960_cov_5.994455_g1306_i0___267___P1_K24_c1
GACATCCAGGCGCGGACAACtggtttccgtgcggatacacTGTCCTGCCTTGGCATTTTTTGCACAACTATTATTGTCAAtggtttccgtgcggatacacTGGTTTCCGTGCGGATACACgtcgatgcagcgcgaaaggg
>NOTC1___NODE_7333_length_8960_cov_5.994455_g1306_i0___164___P1_K16_c1
GACATCCAGGCGCGGACAACatgcgggcgatttaccgagaTCCACATTAGTCTCTATCATTCCTGATTTGAAAATATGATatgcgggcgatttaccgagaATGCGGGCGATTTACCGAGAgtcgatgcagcgcgaaaggg
>NOTC1___NODE_7333_length_8960_cov_5.994455_g1306_i0___116___P1_K24_c1
GACATCCAGGCGCGGACAACtggtttccgtgcggatacacTCAGTAGCGTTAAAAAGTATAGGACATCTCTATTGAAATTtggtttccgtgcggatacacTGGTTTCCGTGCGGATACACgtcgatgcagcgcgaaaggg
>SRRT___NODE_63998_length_4006_cov_683.104816_g0_i20935___80___P1_O2_c2
GACATCCAGGCGCGGACAACttcaatagcggggcacatccCTTTCCTCTGAAGCTCTTCCTGCTCTGGGGTGATGGCCATttcaatagcggggcacatccTTCAATAGCGGGGCACATCCgtcgatgcagcgcgaaaggg
>SRRT___NODE_63998_length_4006_cov_683.104816_g0_i20935___173___P1_O2_c2
GACATCCAGGCGCGGACAACttcaatagcggggcacatccCACTCTCATAGCTGTACTCAGACTTCTCTCTGTTGTTCTTttcaatagcggggcacatccTTCAATAGCGGGGCACATCCgtcgatgcagcgcgaaaggg
>SRRT___NODE_63998_length_4006_cov_683.104816_g0_i20935___270___P1_O2_c2
GACATCCAGGCGCGGACAACttcaatagcggggcacatccCCAGCTCCACGCTCAATACCAGGGGGCAGGGGTTCATCCTttcaatagcggggcacatccTTCAATAGCGGGGCACATCCgtcgatgcagcgcgaaaggg
>SRRT___NODE_63998_length_4006_cov_683.104816_g0_i20935___339___P1_O2_c2
GACATCCAGGCGCGGACAACttcaatagcggggcacatccTCCTTCTCTGAGCCGTCTTTCTTGAGAGTTGTCTTGTCTTttcaatagcggggcacatccTTCAATAGCGGGGCACATCCgtcgatgcagcgcgaaaggg
>SRRT___NODE_63998_length_4006_cov_683.104816_g0_i20935___450___P1_O2_c2
GACATCCAGGCGCGGACAACttcaatagcggggcacatccATGGTGGGTGCCAGGTTTCGCAGGAAGATGGAGTTGGTGCttcaatagcggggcacatccTTCAATAGCGGGGCACATCCgtcgatgcagcgcgaaaggg
>SRRT___NODE_63998_length_4006_cov_683.104816_g0_i20935___490___P1_O2_c2
GACATCCAGGCGCGGACAACttcaatagcggggcacatccCGGGTAACGCTTGCACAGAGCCTCCACTTCCTGCTTGGTGttcaatagcggggcacatccTTCAATAGCGGGGCACATCCgtcgatgcagcgcgaaaggg
>SRRT___NODE_63998_length_4006_cov_683.104816_g0_i20935___530___P1_O2_c2
GACATCCAGGCGCGGACAACttcaatagcggggcacatccTCTCTGGCTGGGGGTCTTGTAACGCCACTCGCATGAAACCttcaatagcggggcacatccTTCAATAGCGGGGCACATCCgtcgatgcagcgcgaaaggg
>SRRT___NODE_63998_length_4006_cov_683.104816_g0_i20935___570___P1_O2_c2
GACATCCAGGCGCGGACAACttcaatagcggggcacatccTTCTTGCTGTATGTGGCCCAGCCACGCCGGAAGAACCGTCttcaatagcggggcacatccTTCAATAGCGGGGCACATCCgtcgatgcagcgcgaaaggg
>SRRT___NODE_63998_length_4006_cov_683.104816_g0_i20935___650___P1_O2_c2
GACATCCAGGCGCGGACAACttcaatagcggggcacatccCTCGGTTCAGTGTCGCGCCTAGCTCACAGTCCCGCAGCCTttcaatagcggggcacatccTTCAATAGCGGGGCACATCCgtcgatgcagcgcgaaaggg
>SRRT___NODE_63998_length_4006_cov_683.104816_g0_i20935___690___P1_O2_c2
GACATCCAGGCGCGGACAACttcaatagcggggcacatccACTGTCAGTCCGTTCACCGGCCGCACTCGCTGCTTCAGTTttcaatagcggggcacatccTTCAATAGCGGGGCACATCCgtcgatgcagcgcgaaaggg
>SRRT___NODE_63998_length_4006_cov_683.104816_g0_i20935___730___P1_O2_c2
GACATCCAGGCGCGGACAACttcaatagcggggcacatccAGCGGCCAGACGCACGTCGTTACGGGCGATGACCTTGTGAttcaatagcggggcacatccTTCAATAGCGGGGCACATCCgtcgatgcagcgcgaaaggg
>SRRT___NODE_63998_length_4006_cov_683.104816_g0_i20935___793___P1_O2_c2
GACATCCAGGCGCGGACAACttcaatagcggggcacatccTGTCTTCTCCTGGTCGGGGTCGGCCCACAACCCCCACTTAttcaatagcggggcacatccTTCAATAGCGGGGCACATCCgtcgatgcagcgcgaaaggg
>SRRT___NODE_63998_length_4006_cov_683.104816_g0_i20935___987___P1_O2_c2
GACATCCAGGCGCGGACAACttcaatagcggggcacatccATACGGTCCAATACCTTGAGTAGGTTTTCCTCTCTCTCCAttcaatagcggggcacatccTTCAATAGCGGGGCACATCCgtcgatgcagcgcgaaaggg
>SRRT___NODE_63998_length_4006_cov_683.104816_g0_i20935___1027___P1_O2_c2
GACATCCAGGCGCGGACAACttcaatagcggggcacatccGTAATAGTCGAGAGAGTGGACCACGCGCAGGTACATGATCttcaatagcggggcacatccTTCAATAGCGGGGCACATCCgtcgatgcagcgcgaaaggg
>SRRT___NODE_63998_length_4006_cov_683.104816_g0_i20935___1067___P1_O2_c2
GACATCCAGGCGCGGACAACttcaatagcggggcacatccGGTGAGGCATCTCGTCCTCGTTGGGATACTCGTTAGCGCTttcaatagcggggcacatccTTCAATAGCGGGGCACATCCgtcgatgcagcgcgaaaggg
>SRRT___NODE_63998_length_4006_cov_683.104816_g0_i20935___1107___P1_O2_c2
GACATCCAGGCGCGGACAACttcaatagcggggcacatccGGACCGGGTGCCATCCCTCTGGCATGCATGATGCCACAGCttcaatagcggggcacatccTTCAATAGCGGGGCACATCCgtcgatgcagcgcgaaaggg
>SRRT___NODE_63998_length_4006_cov_683.104816_g0_i20935___1147___P1_O2_c2
GACATCCAGGCGCGGACAACttcaatagcggggcacatccCATGTACTCCGCCACATCACTCTGTTTGAACTTGGATGTGttcaatagcggggcacatccTTCAATAGCGGGGCACATCCgtcgatgcagcgcgaaaggg
>SRRT___NODE_63998_length_4006_cov_683.104816_g0_i20935___1235___P1_O2_c2
GACATCCAGGCGCGGACAACttcaatagcggggcacatccGGTTTTTCTTGCCAAGCCGCACTGCCTCTTCTTCACTGATttcaatagcggggcacatccTTCAATAGCGGGGCACATCCgtcgatgcagcgcgaaaggg
>SRRT___NODE_63998_length_4006_cov_683.104816_g0_i20935___1285___P1_O2_c2
GACATCCAGGCGCGGACAACttcaatagcggggcacatccGGCCAGTTCCTGCGTGTTGGCTTGCACAAACTTCTCCACTttcaatagcggggcacatccTTCAATAGCGGGGCACATCCgtcgatgcagcgcgaaaggg
>SRRT___NODE_63998_length_4006_cov_683.104816_g0_i20935___1325___P1_O2_c2
GACATCCAGGCGCGGACAACttcaatagcggggcacatccTGAACTTCTTGCCGCTCAAGGGGCACAACCACTTGTCCTTttcaatagcggggcacatccTTCAATAGCGGGGCACATCCgtcgatgcagcgcgaaaggg
>SRRT___NODE_63998_length_4006_cov_683.104816_g0_i20935___1365___P1_O2_c2
GACATCCAGGCGCGGACAACttcaatagcggggcacatccTGTTTGTTGAAGAGATGTTTACGGACAAAGTCTGGCCCTTttcaatagcggggcacatccTTCAATAGCGGGGCACATCCgtcgatgcagcgcgaaaggg
>SRRT___NODE_63998_length_4006_cov_683.104816_g0_i20935___1443___P1_O2_c2
GACATCCAGGCGCGGACAACttcaatagcggggcacatccAAAGATGGTCGTTTGGGGTCCATCAAGTATTTGTTGAAAAttcaatagcggggcacatccTTCAATAGCGGGGCACATCCgtcgatgcagcgcgaaaggg
>SRRT___NODE_63998_length_4006_cov_683.104816_g0_i20935___1515___P1_O2_c2
GACATCCAGGCGCGGACAACttcaatagcggggcacatccCCAGAGCCAGAGTACTGTCCCCCTTCCCGTGGGGGTGGGGttcaatagcggggcacatccTTCAATAGCGGGGCACATCCgtcgatgcagcgcgaaaggg
>SRRT___NODE_63998_length_4006_cov_683.104816_g0_i20935___1555___P1_O2_c2
GACATCCAGGCGCGGACAACttcaatagcggggcacatccCATGGTGGTGGGCGATTGGGTCGGCACACTACCCAGCACCttcaatagcggggcacatccTTCAATAGCGGGGCACATCCgtcgatgcagcgcgaaaggg
>SRRT___NODE_63998_length_4006_cov_683.104816_g0_i20935___1595___P1_O2_c2
GACATCCAGGCGCGGACAACttcaatagcggggcacatccTGGTGGGAGGGGTTCGACCACTGTAGCTGCCACCCCCCAAttcaatagcggggcacatccTTCAATAGCGGGGCACATCCgtcgatgcagcgcgaaaggg
>SRRT___NODE_63998_length_4006_cov_683.104816_g0_i20935___1635___P1_O2_c2
GACATCCAGGCGCGGACAACttcaatagcggggcacatccAAGCTGGGCCCTCCAAATGAAGGCATGCTTCCTGCGTACAttcaatagcggggcacatccTTCAATAGCGGGGCACATCCgtcgatgcagcgcgaaaggg
>SRRT___NODE_63998_length_4006_cov_683.104816_g0_i20935___1675___P1_O2_c2
GACATCCAGGCGCGGACAACttcaatagcggggcacatccTCCACCCCCTCTGCGAGGAAAGTCGTGATTGTCCCGACCAttcaatagcggggcacatccTTCAATAGCGGGGCACATCCgtcgatgcagcgcgaaaggg
>SRRT___NODE_63998_length_4006_cov_683.104816_g0_i20935___1715___P1_O2_c2
GACATCCAGGCGCGGACAACttcaatagcggggcacatccCGATGATTGGTCGAGGGTCACCCCGTCGTCCATAAGGACGttcaatagcggggcacatccTTCAATAGCGGGGCACATCCgtcgatgcagcgcgaaaggg
>SRRT___NODE_63998_length_4006_cov_683.104816_g0_i20935___1755___P1_O2_c2
GACATCCAGGCGCGGACAACttcaatagcggggcacatccAAAATGTCCATCTCATCTGGTGCGTCCAGGTCTCGGTATTttcaatagcggggcacatccTTCAATAGCGGGGCACATCCgtcgatgcagcgcgaaaggg
>SRRT___NODE_63998_length_4006_cov_683.104816_g0_i20935___1795___P1_O2_c2
GACATCCAGGCGCGGACAACttcaatagcggggcacatccACAGTCTTTGTGAGGTTAGTGGAATCCAAAACCATCTCAGttcaatagcggggcacatccTTCAATAGCGGGGCACATCCgtcgatgcagcgcgaaaggg
>SRRT___NODE_63998_length_4006_cov_683.104816_g0_i20935___1835___P1_O2_c2
GACATCCAGGCGCGGACAACttcaatagcggggcacatccAACACACGCTGTTTCACGAGGTCAGTGAAATGGAACGCACttcaatagcggggcacatccTTCAATAGCGGGGCACATCCgtcgatgcagcgcgaaaggg
>SRRT___NODE_63998_length_4006_cov_683.104816_g0_i20935___40___P1_O2_c2
GACATCCAGGCGCGGACAACttcaatagcggggcacatccTTCTAGAGGCTTCTTTTCTGAGGCTGGTTTGTCTTTCTCTttcaatagcggggcacatccTTCAATAGCGGGGCACATCCgtcgatgcagcgcgaaaggg
>SRRT___NODE_63998_length_4006_cov_683.104816_g0_i20935___0___P1_O2_c2
GACATCCAGGCGCGGACAACttcaatagcggggcacatccTTGTCTTTGTCTGCCCCATCCTCTGTCCCCGGTGGACACTttcaatagcggggcacatccTTCAATAGCGGGGCACATCCgtcgatgcagcgcgaaaggg
>SRRT___NODE_63998_length_4006_cov_683.104816_g0_i20935___1897___P1_O2_c2
GACATCCAGGCGCGGACAACttcaatagcggggcacatccAGAATTGGCAGCTATGTTGATTATTCACACAACACTCTTTttcaatagcggggcacatccTTCAATAGCGGGGCACATCCgtcgatgcagcgcgaaaggg
>SRRT___NODE_63998_length_4006_cov_683.104816_g0_i20935___1969___P1_O2_c2
GACATCCAGGCGCGGACAACttcaatagcggggcacatccCTGGGAAACCATGAAGGGTTACCTATGTGGTCAGACTTTAttcaatagcggggcacatccTTCAATAGCGGGGCACATCCgtcgatgcagcgcgaaaggg
>SRRT___NODE_63998_length_4006_cov_683.104816_g0_i20935___2011___P1_O2_c2
GACATCCAGGCGCGGACAACttcaatagcggggcacatccCAACAGAGAGGACTGGTAGCTATAAAGACAGATTTTAACAttcaatagcggggcacatccTTCAATAGCGGGGCACATCCgtcgatgcagcgcgaaaggg
>SRRT___NODE_63998_length_4006_cov_683.104816_g0_i20935___2060___P1_O2_c2
GACATCCAGGCGCGGACAACttcaatagcggggcacatccTGTGTAGGCACTGAATATGTTCACGATAAAAGATATATAAttcaatagcggggcacatccTTCAATAGCGGGGCACATCCgtcgatgcagcgcgaaaggg
>SRRT___NODE_63998_length_4006_cov_683.104816_g0_i20935___2100___P1_O2_c2
GACATCCAGGCGCGGACAACttcaatagcggggcacatccAGAAGTCAGTTTCAATGCCCATGCTCAGCTAGGGAAATTTttcaatagcggggcacatccTTCAATAGCGGGGCACATCCgtcgatgcagcgcgaaaggg
>SRRT___NODE_63998_length_4006_cov_683.104816_g0_i20935___2268___P1_O2_c2
GACATCCAGGCGCGGACAACttcaatagcggggcacatccTCTGACTTGCAAAACTGAATGATCACCATATATCATATTAttcaatagcggggcacatccTTCAATAGCGGGGCACATCCgtcgatgcagcgcgaaaggg
>SRRT___NODE_63998_length_4006_cov_683.104816_g0_i20935___2406___P1_O2_c2
GACATCCAGGCGCGGACAACttcaatagcggggcacatccAGATATTTTGAACCTCCTGGGGGGCCCAGGGTCCCCCCCCttcaatagcggggcacatccTTCAATAGCGGGGCACATCCgtcgatgcagcgcgaaaggg
>SRRT___NODE_63998_length_4006_cov_683.104816_g0_i20935___2476___P1_O2_c2
GACATCCAGGCGCGGACAACttcaatagcggggcacatccGAGTCATAGTCGTCAAACTTAGCAATGTCAAAAACCAAAAttcaatagcggggcacatccTTCAATAGCGGGGCACATCCgtcgatgcagcgcgaaaggg
>SRRT___NODE_63998_length_4006_cov_683.104816_g0_i20935___2564___P1_O2_c2
GACATCCAGGCGCGGACAACttcaatagcggggcacatccTGTTAGTAGACTGCTTCATTGAAATATTGCGAAACAACACttcaatagcggggcacatccTTCAATAGCGGGGCACATCCgtcgatgcagcgcgaaaggg
>SRRT___NODE_63998_length_4006_cov_683.104816_g0_i20935___2604___P1_O2_c2
GACATCCAGGCGCGGACAACttcaatagcggggcacatccACTAGACGTCTAAATGACTGGCGAGTGATGTTTACTGAGAttcaatagcggggcacatccTTCAATAGCGGGGCACATCCgtcgatgcagcgcgaaaggg
>SRRT___NODE_63998_length_4006_cov_683.104816_g0_i20935___2667___P1_O2_c2
GACATCCAGGCGCGGACAACttcaatagcggggcacatccTTGAATTTCCCGATCCTTAGTAGATGCCTAAACCACTGTGttcaatagcggggcacatccTTCAATAGCGGGGCACATCCgtcgatgcagcgcgaaaggg
>SRRT___NODE_63998_length_4006_cov_683.104816_g0_i20935___2713___P1_O2_c2
GACATCCAGGCGCGGACAACttcaatagcggggcacatccCGAGTGTCAAATCTTAACGTCTCAGCTATGATATATGATAttcaatagcggggcacatccTTCAATAGCGGGGCACATCCgtcgatgcagcgcgaaaggg
>SRRT___NODE_63998_length_4006_cov_683.104816_g0_i20935___2824___P1_O2_c2
GACATCCAGGCGCGGACAACttcaatagcggggcacatccCGCAAGCTGCCACACTGGCTTCATCTCTCATCAGGTCACAttcaatagcggggcacatccTTCAATAGCGGGGCACATCCgtcgatgcagcgcgaaaggg
>SRRT___NODE_63998_length_4006_cov_683.104816_g0_i20935___2892___P1_O2_c2
GACATCCAGGCGCGGACAACttcaatagcggggcacatccATCTGAATCCCCAGGTAGGGCATTATCAGTGTGATGCTGCttcaatagcggggcacatccTTCAATAGCGGGGCACATCCgtcgatgcagcgcgaaaggg
>SRRT___NODE_63998_length_4006_cov_683.104816_g0_i20935___2933___P1_O2_c2
GACATCCAGGCGCGGACAACttcaatagcggggcacatccTTCAATCTTCCATCCCATGAAGTTTCATGCAGTTCCACGAttcaatagcggggcacatccTTCAATAGCGGGGCACATCCgtcgatgcagcgcgaaaggg
>SRRT___NODE_63998_length_4006_cov_683.104816_g0_i20935___2973___P1_O2_c2
GACATCCAGGCGCGGACAACttcaatagcggggcacatccTCTTTCCCCAGCAATCAGCTGACTCCCCACCCGATAAGCCttcaatagcggggcacatccTTCAATAGCGGGGCACATCCgtcgatgcagcgcgaaaggg
>SRRT___NODE_63998_length_4006_cov_683.104816_g0_i20935___3046___P1_O2_c2
GACATCCAGGCGCGGACAACttcaatagcggggcacatccTACTATCTGCCAGAGTCCAAACCTCACTGTACAAAATGGCttcaatagcggggcacatccTTCAATAGCGGGGCACATCCgtcgatgcagcgcgaaaggg
>SRRT___NODE_63998_length_4006_cov_683.104816_g0_i20935___3276___P1_O2_c2
GACATCCAGGCGCGGACAACttcaatagcggggcacatccTGTTCAGTCTGATGCACCGTGTATATACAACTTATTTATTttcaatagcggggcacatccTTCAATAGCGGGGCACATCCgtcgatgcagcgcgaaaggg
>SRRT___NODE_63998_length_4006_cov_683.104816_g0_i20935___3715___P1_O2_c2
GACATCCAGGCGCGGACAACttcaatagcggggcacatccGCAACTTTGATAACTGGCATCAAAGTATTAATTATGAACAttcaatagcggggcacatccTTCAATAGCGGGGCACATCCgtcgatgcagcgcgaaaggg
>JAG1B___NODE_90536_length_3235_cov_15.402314_g16772_i0___391___P1_N10_c0
GACATCCAGGCGCGGACAACaggcgatattcgagcatagtGACTAATCTGTAATGCCAGAATTAACGCTAACAACACGACaggcgatattcgagcatagtAGGCGATATTCGAGCATAGTgtcgatgcagcgcgaaaggg
>JAG1B___NODE_90536_length_3235_cov_15.402314_g16772_i0___431___P1_N10_c0
GACATCCAGGCGCGGACAACaggcgatattcgagcatagtTGGTCGAACCGAATTTGTAGTCTGGCCGTGCCATGAGTAGaggcgatattcgagcatagtAGGCGATATTCGAGCATAGTgtcgatgcagcgcgaaaggg
>JAG1B___NODE_90536_length_3235_cov_15.402314_g16772_i0___471___P1_N10_c0
GACATCCAGGCGCGGACAACaggcgatattcgagcatagtACAAGAACCATCGGCCTTCAGCTGTAGAGGATTGGAGTATaggcgatattcgagcatagtAGGCGATATTCGAGCATAGTgtcgatgcagcgcgaaaggg
>JAG1B___NODE_90536_length_3235_cov_15.402314_g16772_i0___580___P1_N10_c0
GACATCCAGGCGCGGACAACaggcgatattcgagcatagtGATCAGATTCGACCAGATCACATGGATTTTCTTCACTTGTaggcgatattcgagcatagtAGGCGATATTCGAGCATAGTgtcgatgcagcgcgaaaggg
>JAG1B___NODE_90536_length_3235_cov_15.402314_g16772_i0___660___P1_N10_c0
GACATCCAGGCGCGGACAACaggcgatattcgagcatagtTGTCACGTCGAAAGGAAGTGTGTTGGAAAGCCCCGGCACGaggcgatattcgagcatagtAGGCGATATTCGAGCATAGTgtcgatgcagcgcgaaaggg
>JAG1B___NODE_90536_length_3235_cov_15.402314_g16772_i0___700___P1_N10_c0
GACATCCAGGCGCGGACAACaggcgatattcgagcatagtCCATCACCGTGATCGATACAACCACTTTGCCCTGCCATGTaggcgatattcgagcatagtAGGCGATATTCGAGCATAGTgtcgatgcagcgcgaaaggg
>JAG1B___NODE_90536_length_3235_cov_15.402314_g16772_i0___740___P1_N10_c0
GACATCCAGGCGCGGACAACaggcgatattcgagcatagtTTGAACGTATCCACAGGTTCCCGGTTTTTCGTGTCTTCGTaggcgatattcgagcatagtAGGCGATATTCGAGCATAGTgtcgatgcagcgcgaaaggg
>JAG1B___NODE_90536_length_3235_cov_15.402314_g16772_i0___780___P1_N10_c0
GACATCCAGGCGCGGACAACaggcgatattcgagcatagtCTGGCGCTGTCTCACTGGGTGAGGCTGGGCGAACGTGAAGaggcgatattcgagcatagtAGGCGATATTCGAGCATAGTgtcgatgcagcgcgaaaggg
>JAG1B___NODE_90536_length_3235_cov_15.402314_g16772_i0___820___P1_N10_c0
GACATCCAGGCGCGGACAACaggcgatattcgagcatagtACCCACGCAGAGTTACAGTGGAGTAATTACTATTGGTCATaggcgatattcgagcatagtAGGCGATATTCGAGCATAGTgtcgatgcagcgcgaaaggg
>JAG1B___NODE_90536_length_3235_cov_15.402314_g16772_i0___860___P1_N10_c0
GACATCCAGGCGCGGACAACaggcgatattcgagcatagtCCCATCCCTACTGTCAGGCTGGTCGGTTCAGTTTCTCGGTaggcgatattcgagcatagtAGGCGATATTCGAGCATAGTgtcgatgcagcgcgaaaggg
>JAG1B___NODE_90536_length_3235_cov_15.402314_g16772_i0___900___P1_N10_c0
GACATCCAGGCGCGGACAACaggcgatattcgagcatagtGGAGCAGTTGTCGGAATAGTAGAAACGGTTACACATCACCaggcgatattcgagcatagtAGGCGATATTCGAGCATAGTgtcgatgcagcgcgaaaggg
>JAG1B___NODE_90536_length_3235_cov_15.402314_g16772_i0___940___P1_N10_c0
GACATCCAGGCGCGGACAACaggcgatattcgagcatagtCGTAATGGCCGCTACAGTCGTCAGAAGGCACACAGTTGACaggcgatattcgagcatagtAGGCGATATTCGAGCATAGTgtcgatgcagcgcgaaaggg
>JAG1B___NODE_90536_length_3235_cov_15.402314_g16772_i0___980___P1_N10_c0
GACATCCAGGCGCGGACAACaggcgatattcgagcatagtCCTTGGTGACAGTTGCGCTGTCCCGTGACGTCATCACAGTaggcgatattcgagcatagtAGGCGATATTCGAGCATAGTgtcgatgcagcgcgaaaggg
>JAG1B___NODE_90536_length_3235_cov_15.402314_g16772_i0___1020___P1_N10_c0
GACATCCAGGCGCGGACAACaggcgatattcgagcatagtGTCTGTAGAGAGCTGCGTGTTGCACGTGTCTCCACCCCACaggcgatattcgagcatagtAGGCGATATTCGAGCATAGTgtcgatgcagcgcgaaaggg
>JAG1B___NODE_90536_length_3235_cov_15.402314_g16772_i0___1060___P1_N10_c0
GACATCCAGGCGCGGACAACaggcgatattcgagcatagtTCGACCCGTGCTCGCAGGTTTGGTCTGCACGACAGCCATGaggcgatattcgagcatagtAGGCGATATTCGAGCATAGTgtcgatgcagcgcgaaaggg
>JAG1B___NODE_90536_length_3235_cov_15.402314_g16772_i0___1100___P1_N10_c0
GACATCCAGGCGCGGACAACaggcgatattcgagcatagtCAGCAGCAGTAGAACAGGTCGCTCCCGTAAGGCACACATGaggcgatattcgagcatagtAGGCGATATTCGAGCATAGTgtcgatgcagcgcgaaaggg
>JAG1B___NODE_90536_length_3235_cov_15.402314_g16772_i0___1140___P1_N10_c0
GACATCCAGGCGCGGACAACaggcgatattcgagcatagtCACGTCCTGCTCACAGCTCTGCCCCGTGTAGCCTCTGCTGaggcgatattcgagcatagtAGGCGATATTCGAGCATAGTgtcgatgcagcgcgaaaggg
>JAG1B___NODE_90536_length_3235_cov_15.402314_g16772_i0___1220___P1_N10_c0
GACATCCAGGCGCGGACAACaggcgatattcgagcatagtGTACAGTTACAAAAGTAGGTACCAGGATCACCCTGGGAGCaggcgatattcgagcatagtAGGCGATATTCGAGCATAGTgtcgatgcagcgcgaaaggg
>JAG1B___NODE_90536_length_3235_cov_15.402314_g16772_i0___1260___P1_N10_c0
GACATCCAGGCGCGGACAACaggcgatattcgagcatagtCGTTCTGGGATCCTCGCAGTTCCTGCCCTTGTATCTGCTCaggcgatattcgagcatagtAGGCGATATTCGAGCATAGTgtcgatgcagcgcgaaaggg
>JAG1B___NODE_90536_length_3235_cov_15.402314_g16772_i0___1300___P1_N10_c0
GACATCCAGGCGCGGACAACaggcgatattcgagcatagtTGCATTTACCGTGCTCTCCACACGGGTTGTCGTCCCTGCAaggcgatattcgagcatagtAGGCGATATTCGAGCATAGTgtcgatgcagcgcgaaaggg
>JAG1B___NODE_90536_length_3235_cov_15.402314_g16772_i0___1340___P1_N10_c0
GACATCCAGGCGCGGACAACaggcgatattcgagcatagtGAGCAGAAGAACACTTCGAGGCTGCCAGCAAGGAAGGGATaggcgatattcgagcatagtAGGCGATATTCGAGCATAGTgtcgatgcagcgcgaaaggg
>JAG1B___NODE_90536_length_3235_cov_15.402314_g16772_i0___1380___P1_N10_c0
GACATCCAGGCGCGGACAACaggcgatattcgagcatagtGGGCTGCTCGCAGAATTCTCCAGTGTACCCAGAGTCACAGaggcgatattcgagcatagtAGGCGATATTCGAGCATAGTgtcgatgcagcgcgaaaggg
>JAG1B___NODE_90536_length_3235_cov_15.402314_g16772_i0___1442___P1_N10_c0
GACATCCAGGCGCGGACAACaggcgatattcgagcatagtTCTGGACAAGGCGTAGGAGTCGTTGACGGTGTTGTTGTTGaggcgatattcgagcatagtAGGCGATATTCGAGCATAGTgtcgatgcagcgcgaaaggg
>JAG1B___NODE_90536_length_3235_cov_15.402314_g16772_i0___1484___P1_N10_c0
GACATCCAGGCGCGGACAACaggcgatattcgagcatagtACAGCAGAACAGTAGGTCAAGCATTCTGGCCCATAGAAACaggcgatattcgagcatagtAGGCGATATTCGAGCATAGTgtcgatgcagcgcgaaaggg
>JAG1B___NODE_90536_length_3235_cov_15.402314_g16772_i0___1524___P1_N10_c0
GACATCCAGGCGCGGACAACaggcgatattcgagcatagtATCACGCTCACCACACGTGTAATGTCCCGTGCAATCATCAaggcgatattcgagcatagtAGGCGATATTCGAGCATAGTgtcgatgcagcgcgaaaggg
>JAG1B___NODE_90536_length_3235_cov_15.402314_g16772_i0___1564___P1_N10_c0
GACATCCAGGCGCGGACAACaggcgatattcgagcatagtAGTTGTCACCCTCCCAGCCAGGCATGCAAACCTTCGCCCCaggcgatattcgagcatagtAGGCGATATTCGAGCATAGTgtcgatgcagcgcgaaaggg
>JAG1B___NODE_90536_length_3235_cov_15.402314_g16772_i0___1604___P1_N10_c0
GACATCCAGGCGCGGACAACaggcgatattcgagcatagtTGGCACAAGCAATTGTTATCTGGGACTGTTCTTGTTGTACaggcgatattcgagcatagtAGGCGATATTCGAGCATAGTgtcgatgcagcgcgaaaggg
>JAG1B___NODE_90536_length_3235_cov_15.402314_g16772_i0___1644___P1_N10_c0
GACATCCAGGCGCGGACAACaggcgatattcgagcatagtAGTACAGCAGCACGTTTCATTGAAACACTGTCCTCCGTTCaggcgatattcgagcatagtAGGCGATATTCGAGCATAGTgtcgatgcagcgcgaaaggg
>JAG1B___NODE_90536_length_3235_cov_15.402314_g16772_i0___1684___P1_N10_c0
GACATCCAGGCGCGGACAACaggcgatattcgagcatagtCAGGGATCTCAGTGTCACATAACTGACCGGTAAATCCAGCaggcgatattcgagcatagtAGGCGATATTCGAGCATAGTgtcgatgcagcgcgaaaggg
>JAG1B___NODE_90536_length_3235_cov_15.402314_g16772_i0___1724___P1_N10_c0
GACATCCAGGCGCGGACAACaggcgatattcgagcatagtACACAAACACCCTGGTTGAGACACGTTCTCTCCTTACACAaggcgatattcgagcatagtAGGCGATATTCGAGCATAGTgtcgatgcagcgcgaaaggg
>JAG1B___NODE_90536_length_3235_cov_15.402314_g16772_i0___1844___P1_N10_c0
GACATCCAGGCGCGGACAACaggcgatattcgagcatagtTTGCAAAACACACTGCAAGTAGGGCCGTAGAAATCTTCAGaggcgatattcgagcatagtAGGCGATATTCGAGCATAGTgtcgatgcagcgcgaaaggg
>JAG1B___NODE_90536_length_3235_cov_15.402314_g16772_i0___1884___P1_N10_c0
GACATCCAGGCGCGGACAACaggcgatattcgagcatagtGTTGCACGTGTACTGACCCGCCTCGCAGCTGTCCTGAGGCaggcgatattcgagcatagtAGGCGATATTCGAGCATAGTgtcgatgcagcgcgaaaggg
>JAG1B___NODE_90536_length_3235_cov_15.402314_g16772_i0___1964___P1_N10_c0
GACATCCAGGCGCGGACAACaggcgatattcgagcatagtTCGTGCCTGGCGCCAGGGTCACGTACATCACAGTCAGTCCaggcgatattcgagcatagtAGGCGATATTCGAGCATAGTgtcgatgcagcgcgaaaggg
>JAG1B___NODE_90536_length_3235_cov_15.402314_g16772_i0___2004___P1_N10_c0
GACATCCAGGCGCGGACAACaggcgatattcgagcatagtCTGGCCGCCATTGCGGCACTGGCTGTCAGGACACTCCACCaggcgatattcgagcatagtAGGCGATATTCGAGCATAGTgtcgatgcagcgcgaaaggg
>JAG1B___NODE_90536_length_3235_cov_15.402314_g16772_i0___2044___P1_N10_c0
GACATCCAGGCGCGGACAACaggcgatattcgagcatagtCGGTGAAGCCTGGAGTACAGCAGCACGTGCTGTTGACACAaggcgatattcgagcatagtAGGCGATATTCGAGCATAGTgtcgatgcagcgcgaaaggg
>JAG1B___NODE_90536_length_3235_cov_15.402314_g16772_i0___2084___P1_N10_c0
GACATCCAGGCGCGGACAACaggcgatattcgagcatagtTTGGGGGCGCACTCCAAAATCTCGATATGACACAGGGAGCaggcgatattcgagcatagtAGGCGATATTCGAGCATAGTgtcgatgcagcgcgaaaggg
>JAG1B___NODE_90536_length_3235_cov_15.402314_g16772_i0___2124___P1_N10_c0
GACATCCAGGCGCGGACAACaggcgatattcgagcatagtGGCGATCAGGTCGTGACACCGGCCGCCGTTCAAACACGGGaggcgatattcgagcatagtAGGCGATATTCGAGCATAGTgtcgatgcagcgcgaaaggg
>JAG1B___NODE_90536_length_3235_cov_15.402314_g16772_i0___2164___P1_N10_c0
GACATCCAGGCGCGGACAACaggcgatattcgagcatagtCGCTGCCCGTGAAGCCAGGCGGACACTGACACGAGTAGCCaggcgatattcgagcatagtAGGCGATATTCGAGCATAGTgtcgatgcagcgcgaaaggg
>JAG1B___NODE_90536_length_3235_cov_15.402314_g16772_i0___2223___P1_N10_c0
GACATCCAGGCGCGGACAACaggcgatattcgagcatagtGGGGTCAGTCGTGGTTTGCGCGGTGGTCACAGTGGAGGAAaggcgatattcgagcatagtAGGCGATATTCGAGCATAGTgtcgatgcagcgcgaaaggg
>JAG1B___NODE_90536_length_3235_cov_15.402314_g16772_i0___2263___P1_N10_c0
GACATCCAGGCGCGGACAACaggcgatattcgagcatagtTGACACAGGTCCCGTTATTGGCGCAGTCTACCCCAGTACAaggcgatattcgagcatagtAGGCGATATTCGAGCATAGTgtcgatgcagcgcgaaaggg
>JAG1B___NODE_90536_length_3235_cov_15.402314_g16772_i0___2321___P1_N10_c0
GACATCCAGGCGCGGACAACaggcgatattcgagcatagtCACAAGTTGCCAGTAAACCCGTCTTGACACAGACAGACAAaggcgatattcgagcatagtAGGCGATATTCGAGCATAGTgtcgatgcagcgcgaaaggg
>JAG1B___NODE_90536_length_3235_cov_15.402314_g16772_i0___2361___P1_N10_c0
GACATCCAGGCGCGGACAACaggcgatattcgagcatagtCGGGTTGATTGTCGTCGTCCTTGTATTAACGTAGTCTCCGaggcgatattcgagcatagtAGGCGATATTCGAGCATAGTgtcgatgcagcgcgaaaggg
>JAG1B___NODE_90536_length_3235_cov_15.402314_g16772_i0___2401___P1_N10_c0
GACATCCAGGCGCGGACAACaggcgatattcgagcatagtAGTCTGGACCATAGTAGTTGAGCTGGCAAGTTGGCAGAGAaggcgatattcgagcatagtAGGCGATATTCGAGCATAGTgtcgatgcagcgcgaaaggg
>JAG1B___NODE_90536_length_3235_cov_15.402314_g16772_i0___2441___P1_N10_c0
GACATCCAGGCGCGGACAACaggcgatattcgagcatagtCCGCTGCCGCATTCGTCCTTCTCTTCACAGAACACACTGCaggcgatattcgagcatagtAGGCGATATTCGAGCATAGTgtcgatgcagcgcgaaaggg
>JAG1B___NODE_90536_length_3235_cov_15.402314_g16772_i0___341___P1_N10_c0
GACATCCAGGCGCGGACAACaggcgatattcgagcatagtACAACCTTCATAGCTGAACGTCTTGTCACACAACCACACAaggcgatattcgagcatagtAGGCGATATTCGAGCATAGTgtcgatgcagcgcgaaaggg
>JAG1B___NODE_90536_length_3235_cov_15.402314_g16772_i0___294___P1_N10_c0
GACATCCAGGCGCGGACAACaggcgatattcgagcatagtGAACCACTCACTGTCCCGAATGTCACAATGCTTCAAGTTTaggcgatattcgagcatagtAGGCGATATTCGAGCATAGTgtcgatgcagcgcgaaaggg
>JAG1B___NODE_90536_length_3235_cov_15.402314_g16772_i0___27___P1_N10_c0
GACATCCAGGCGCGGACAACaggcgatattcgagcatagtTAACCGCCATTACAGGTGTAAAACTCCTTTTAACTTTTCTaggcgatattcgagcatagtAGGCGATATTCGAGCATAGTgtcgatgcagcgcgaaaggg
>C163B___NODE_19977_length_6632_cov_1654.878322_g0_i7472___698___P1_L5_c1
GACATCCAGGCGCGGACAACttatgtagcccggttatgtgCCTGGGTCAGTTGGACTCGGTTTACGACAACAGATGCAGCttatgtagcccggttatgtgTTATGTAGCCCGGTTATGTGgtcgatgcagcgcgaaaggg
>C163B___NODE_19977_length_6632_cov_1654.878322_g0_i7472___738___P1_L5_c1
GACATCCAGGCGCGGACAACttatgtagcccggttatgtgTGTTCCTGTATCATGACCACCCCATCCCGGTGTGTCTGACttatgtagcccggttatgtgTTATGTAGCCCGGTTATGTGgtcgatgcagcgcgaaaggg
>C163B___NODE_19977_length_6632_cov_1654.878322_g0_i7472___778___P1_L5_c1
GACATCCAGGCGCGGACAACttatgtagcccggttatgtgTGTTCCAAAGCCCAGGCCACAGGCAGGCCCCCACTCTCCGttatgtagcccggttatgtgTTATGTAGCCCGGTTATGTGgtcgatgcagcgcgaaaggg
>C163B___NODE_19977_length_6632_cov_1654.878322_g0_i7472___859___P1_L5_c1
GACATCCAGGCGCGGACAACttatgtagcccggttatgtgTCCCACGGCGCCGTACGGCATGCAGCACACGGCGTCCCCGttatgtagcccggttatgtgTTATGTAGCCCGGTTATGTGgtcgatgcagcgcgaaaggg
>C163B___NODE_19977_length_6632_cov_1654.878322_g0_i7472___925___P1_L5_c1
GACATCCAGGCGCGGACAACttatgtagcccggttatgtgGGAACAGTTGTGCAGGCTGGTCTCGTTGCCCTGACAACTGttatgtagcccggttatgtgTTATGTAGCCCGGTTATGTGgtcgatgcagcgcgaaaggg
>C163B___NODE_19977_length_6632_cov_1654.878322_g0_i7472___965___P1_L5_c1
GACATCCAGGCGCGGACAACttatgtagcccggttatgtgCTGCCGTGCTGCTCTCCGCCGTCCTGTTCCAGACGTTGAAttatgtagcccggttatgtgTTATGTAGCCCGGTTATGTGgtcgatgcagcgcgaaaggg
>C163B___NODE_19977_length_6632_cov_1654.878322_g0_i7472___1005___P1_L5_c1
GACATCCAGGCGCGGACAACttatgtagcccggttatgtgACAGGGTCTGCGAAACCCAACCAGCTCCAAAACCAACTGCttatgtagcccggttatgtgTTATGTAGCCCGGTTATGTGgtcgatgcagcgcgaaaggg
>C163B___NODE_19977_length_6632_cov_1654.878322_g0_i7472___1045___P1_L5_c1
GACATCCAGGCGCGGACAACttatgtagcccggttatgtgGACGACAGCCGCGTAATCATGCTCTTCACAGTAGGTTTGCttatgtagcccggttatgtgTTATGTAGCCCGGTTATGTGgtcgatgcagcgcgaaaggg
>C163B___NODE_19977_length_6632_cov_1654.878322_g0_i7472___1085___P1_L5_c1
GACATCCAGGCGCGGACAACttatgtagcccggttatgtgCTTGGAAATCGTCTTGTGAGGGGGCAGGATGAGAGCGGCAttatgtagcccggttatgtgTTATGTAGCCCGGTTATGTGgtcgatgcagcgcgaaaggg
>C163B___NODE_19977_length_6632_cov_1654.878322_g0_i7472___1125___P1_L5_c1
GACATCCAGGCGCGGACAACttatgtagcccggttatgtgTGCACGCGCCCAGAGAACGAGGACTCCCCGACCAGGGCCAttatgtagcccggttatgtgTTATGTAGCCCGGTTATGTGgtcgatgcagcgcgaaaggg
>C163B___NODE_19977_length_6632_cov_1654.878322_g0_i7472___1165___P1_L5_c1
GACATCCAGGCGCGGACAACttatgtagcccggttatgtgCTCGCCACACACTCCGCCCATCACTCCGTCATACGTCACTttatgtagcccggttatgtgTTATGTAGCCCGGTTATGTGgtcgatgcagcgcgaaaggg
>C163B___NODE_19977_length_6632_cov_1654.878322_g0_i7472___1205___P1_L5_c1
GACATCCAGGCGCGGACAACttatgtagcccggttatgtgGATCCTTGCACAGTCTGTCCGCGGCTTCCGTGGTCCATCCttatgtagcccggttatgtgTTATGTAGCCCGGTTATGTGgtcgatgcagcgcgaaaggg
>C163B___NODE_19977_length_6632_cov_1654.878322_g0_i7472___1245___P1_L5_c1
GACATCCAGGCGCGGACAACttatgtagcccggttatgtgGAGTGGGCGTGGGAGTAGTTCGCTCCGTGTAGAAAGCCTCttatgtagcccggttatgtgTTATGTAGCCCGGTTATGTGgtcgatgcagcgcgaaaggg
>C163B___NODE_19977_length_6632_cov_1654.878322_g0_i7472___1285___P1_L5_c1
GACATCCAGGCGCGGACAACttatgtagcccggttatgtgGTTGTTGATCCAGACAGGACCCAGGGCCATGGTGGGATCAttatgtagcccggttatgtgTTATGTAGCCCGGTTATGTGgtcgatgcagcgcgaaaggg
>C163B___NODE_19977_length_6632_cov_1654.878322_g0_i7472___1325___P1_L5_c1
GACATCCAGGCGCGGACAACttatgtagcccggttatgtgGCTCGCACGACGTGAAGGAGGGGGCGTTGTCACAGGTGACttatgtagcccggttatgtgTTATGTAGCCCGGTTATGTGgtcgatgcagcgcgaaaggg
>C163B___NODE_19977_length_6632_cov_1654.878322_g0_i7472___1427___P1_L5_c1
GACATCCAGGCGCGGACAACttatgtagcccggttatgtgGGAAGTAGGAAGGATATCCGCGGTTGGAGTGGGAGTTGGAttatgtagcccggttatgtgTTATGTAGCCCGGTTATGTGgtcgatgcagcgcgaaaggg
>C163B___NODE_19977_length_6632_cov_1654.878322_g0_i7472___1467___P1_L5_c1
GACATCCAGGCGCGGACAACttatgtagcccggttatgtgTAAACTCGCACCGCTCCCATGTTCTTTCGTTCCCCGTCCAttatgtagcccggttatgtgTTATGTAGCCCGGTTATGTGgtcgatgcagcgcgaaaggg
>C163B___NODE_19977_length_6632_cov_1654.878322_g0_i7472___1507___P1_L5_c1
GACATCCAGGCGCGGACAACttatgtagcccggttatgtgGGCGGACTCGCTGCTGACGCTGCCCCACTGCCCGTCCACGttatgtagcccggttatgtgTTATGTAGCCCGGTTATGTGgtcgatgcagcgcgaaaggg
>C163B___NODE_19977_length_6632_cov_1654.878322_g0_i7472___1547___P1_L5_c1
GACATCCAGGCGCGGACAACttatgtagcccggttatgtgCCAGAGAGCGGCACATGACGTCCAGGTCGGCCCTGGTCCAttatgtagcccggttatgtgTTATGTAGCCCGGTTATGTGgtcgatgcagcgcgaaaggg
>C163B___NODE_19977_length_6632_cov_1654.878322_g0_i7472___1587___P1_L5_c1
GACATCCAGGCGCGGACAACttatgtagcccggttatgtgGTGCCGACGTCGTGGGCGAGGAACCTGCCCACAGAGTAGCttatgtagcccggttatgtgTTATGTAGCCCGGTTATGTGgtcgatgcagcgcgaaaggg
>C163B___NODE_19977_length_6632_cov_1654.878322_g0_i7472___1667___P1_L5_c1
GACATCCAGGCGCGGACAACttatgtagcccggttatgtgTCACCTTGCAGTGCATGAGGTCGTTCTCCGTGCCCTTACAttatgtagcccggttatgtgTTATGTAGCCCGGTTATGTGgtcgatgcagcgcgaaaggg
>C163B___NODE_19977_length_6632_cov_1654.878322_g0_i7472___1707___P1_L5_c1
GACATCCAGGCGCGGACAACttatgtagcccggttatgtgTAGCGGTGGTCCTGGGAGGCGGCCAGAGTCCAGCCCCCTGttatgtagcccggttatgtgTTATGTAGCCCGGTTATGTGgtcgatgcagcgcgaaaggg
>C163B___NODE_19977_length_6632_cov_1654.878322_g0_i7472___1747___P1_L5_c1
GACATCCAGGCGCGGACAACttatgtagcccggttatgtgTCTCAGCTCCACTGAGTCGGAGCAGGCGACCATGAGATCGttatgtagcccggttatgtgTTATGTAGCCCGGTTATGTGgtcgatgcagcgcgaaaggg
>C163B___NODE_19977_length_6632_cov_1654.878322_g0_i7472___1787___P1_L5_c1
GACATCCAGGCGCGGACAACttatgtagcccggttatgtgTCTTGATGTAGACCACGCCGTCATGCCCCGTACTGCCGTGttatgtagcccggttatgtgTTATGTAGCCCGGTTATGTGgtcgatgcagcgcgaaaggg
>C163B___NODE_19977_length_6632_cov_1654.878322_g0_i7472___1827___P1_L5_c1
GACATCCAGGCGCGGACAACttatgtagcccggttatgtgCGAGCGGGGTAGAAGGTCGAGTGGGTGGAGAATGCTGAGCttatgtagcccggttatgtgTTATGTAGCCCGGTTATGTGgtcgatgcagcgcgaaaggg
>C163B___NODE_19977_length_6632_cov_1654.878322_g0_i7472___1867___P1_L5_c1
GACATCCAGGCGCGGACAACttatgtagcccggttatgtgGTTGTTATTGCAGAGAGGCAACCACTCCTCTTCAGTGGCGttatgtagcccggttatgtgTTATGTAGCCCGGTTATGTGgtcgatgcagcgcgaaaggg
>C163B___NODE_19977_length_6632_cov_1654.878322_g0_i7472___1907___P1_L5_c1
GACATCCAGGCGCGGACAACttatgtagcccggttatgtgCCAGCTCCCGGCATATCACGCGGGCGTCGTCAGCGTCGAAttatgtagcccggttatgtgTTATGTAGCCCGGTTATGTGgtcgatgcagcgcgaaaggg
>C163B___NODE_19977_length_6632_cov_1654.878322_g0_i7472___1947___P1_L5_c1
GACATCCAGGCGCGGACAACttatgtagcccggttatgtgTAAGCTTCACCACAGCATGGAAACACGCCACCCTCAAAGCttatgtagcccggttatgtgTTATGTAGCCCGGTTATGTGgtcgatgcagcgcgaaaggg
>C163B___NODE_19977_length_6632_cov_1654.878322_g0_i7472___1987___P1_L5_c1
GACATCCAGGCGCGGACAACttatgtagcccggttatgtgCTGGACGTCCCATCCGCCGAGGACGTTGTGGTAATAGCCGttatgtagcccggttatgtgTTATGTAGCCCGGTTATGTGgtcgatgcagcgcgaaaggg
>C163B___NODE_19977_length_6632_cov_1654.878322_g0_i7472___2027___P1_L5_c1
GACATCCAGGCGCGGACAACttatgtagcccggttatgtgTGCTTTCACTTCCGTTGCAATGGCTGACAGTGGCGGCCATttatgtagcccggttatgtgTTATGTAGCCCGGTTATGTGgtcgatgcagcgcgaaaggg
>C163B___NODE_19977_length_6632_cov_1654.878322_g0_i7472___2067___P1_L5_c1
GACATCCAGGCGCGGACAACttatgtagcccggttatgtgGCAGGGCCTGAGTACGCCAGGTTTGCGCAGTCCCGGAACTttatgtagcccggttatgtgTTATGTAGCCCGGTTATGTGgtcgatgcagcgcgaaaggg
>C163B___NODE_19977_length_6632_cov_1654.878322_g0_i7472___2115___P1_L5_c1
GACATCCAGGCGCGGACAACttatgtagcccggttatgtgGACACGGCGGCGTATTTGCCACCCAGACAATAGGCCTTATttatgtagcccggttatgtgTTATGTAGCCCGGTTATGTGgtcgatgcagcgcgaaaggg
>C163B___NODE_19977_length_6632_cov_1654.878322_g0_i7472___2155___P1_L5_c1
GACATCCAGGCGCGGACAACttatgtagcccggttatgtgGGACAGGAGGTAGTCTGAGGGAGCGACGGTGGAAAAACAGttatgtagcccggttatgtgTTATGTAGCCCGGTTATGTGgtcgatgcagcgcgaaaggg
>C163B___NODE_19977_length_6632_cov_1654.878322_g0_i7472___2195___P1_L5_c1
GACATCCAGGCGCGGACAACttatgtagcccggttatgtgCATCTTGAGTGTAATAGTCGTACACGTCATTGAAGTTCAGttatgtagcccggttatgtgTTATGTAGCCCGGTTATGTGgtcgatgcagcgcgaaaggg
>C163B___NODE_19977_length_6632_cov_1654.878322_g0_i7472___2235___P1_L5_c1
GACATCCAGGCGCGGACAACttatgtagcccggttatgtgTAATAAAACTCGTTGTGTTCGTCGTACTCGTCCTCATGCTttatgtagcccggttatgtgTTATGTAGCCCGGTTATGTGgtcgatgcagcgcgaaaggg
>C163B___NODE_19977_length_6632_cov_1654.878322_g0_i7472___2275___P1_L5_c1
GACATCCAGGCGCGGACAACttatgtagcccggttatgtgCTGGTTGTGCAACAGTTGGTAATTGGAGTTTGAGTAGAGGttatgtagcccggttatgtgTTATGTAGCCCGGTTATGTGgtcgatgcagcgcgaaaggg
>C163B___NODE_19977_length_6632_cov_1654.878322_g0_i7472___2315___P1_L5_c1
GACATCCAGGCGCGGACAACttatgtagcccggttatgtgCCGCCAGACCATTGTAGAGGACGGACAGGGAGCCCCAGGTttatgtagcccggttatgtgTTATGTAGCCCGGTTATGTGgtcgatgcagcgcgaaaggg
>C163B___NODE_19977_length_6632_cov_1654.878322_g0_i7472___2355___P1_L5_c1
GACATCCAGGCGCGGACAACttatgtagcccggttatgtgAGAGCATCGGCGTCCGTCCAGCCATCCGAGCAGATTCTGCttatgtagcccggttatgtgTTATGTAGCCCGGTTATGTGgtcgatgcagcgcgaaaggg
>C163B___NODE_19977_length_6632_cov_1654.878322_g0_i7472___2395___P1_L5_c1
GACATCCAGGCGCGGACAACttatgtagcccggttatgtgCATCTGACCCAGGGGGAAGCCCAGGTCGCGGCAAGCTACCttatgtagcccggttatgtgTTATGTAGCCCGGTTATGTGgtcgatgcagcgcgaaaggg
>C163B___NODE_19977_length_6632_cov_1654.878322_g0_i7472___2435___P1_L5_c1
GACATCCAGGCGCGGACAACttatgtagcccggttatgtgATACGAGCTGGTCATCGGCGAGGATGCTACTGTGGAAATAttatgtagcccggttatgtgTTATGTAGCCCGGTTATGTGgtcgatgcagcgcgaaaggg
>C163B___NODE_19977_length_6632_cov_1654.878322_g0_i7472___2475___P1_L5_c1
GACATCCAGGCGCGGACAACttatgtagcccggttatgtgAGACGACTCTCTTGACCTGTGCAGTTGAAGTCGGACGACCttatgtagcccggttatgtgTTATGTAGCCCGGTTATGTGgtcgatgcagcgcgaaaggg
>C163B___NODE_19977_length_6632_cov_1654.878322_g0_i7472___2595___P1_L5_c1
GACATCCAGGCGCGGACAACttatgtagcccggttatgtgGGGTCGGGGTTGTAGATGCGATACTTCACGCCTTGATTGGttatgtagcccggttatgtgTTATGTAGCCCGGTTATGTGgtcgatgcagcgcgaaaggg
>C163B___NODE_19977_length_6632_cov_1654.878322_g0_i7472___2635___P1_L5_c1
GACATCCAGGCGCGGACAACttatgtagcccggttatgtgGTCGGGCATCAGTATCTCCACTCGGCCCGACGTCGCCTTAttatgtagcccggttatgtgTTATGTAGCCCGGTTATGTGgtcgatgcagcgcgaaaggg
>C163B___NODE_19977_length_6632_cov_1654.878322_g0_i7472___2675___P1_L5_c1
GACATCCAGGCGCGGACAACttatgtagcccggttatgtgCGGACCAGTACTGATGGCAGATGGTGGCCCACTCATCAGAttatgtagcccggttatgtgTTATGTAGCCCGGTTATGTGgtcgatgcagcgcgaaaggg
>C163B___NODE_19977_length_6632_cov_1654.878322_g0_i7472___2715___P1_L5_c1
GACATCCAGGCGCGGACAACttatgtagcccggttatgtgGCGTAACCCAGGGTCCTGCAAAGGACATTAGCCTCGTCATttatgtagcccggttatgtgTTATGTAGCCCGGTTATGTGgtcgatgcagcgcgaaaggg
>C163B___NODE_19977_length_6632_cov_1654.878322_g0_i7472___2755___P1_L5_c1
GACATCCAGGCGCGGACAACttatgtagcccggttatgtgGGCTGCGGGCAGGTCGTGGATGTCGTAGGCGAAGCCTGAAttatgtagcccggttatgtgTTATGTAGCCCGGTTATGTGgtcgatgcagcgcgaaaggg
>C163B___NODE_19977_length_6632_cov_1654.878322_g0_i7472___2795___P1_L5_c1
GACATCCAGGCGCGGACAACttatgtagcccggttatgtgGGCCCTCACACTTCTCCCCACGCTCGTACACGATACCAGTttatgtagcccggttatgtgTTATGTAGCCCGGTTATGTGgtcgatgcagcgcgaaaggg
>C163B___NODE_19977_length_6632_cov_1654.878322_g0_i7472___2875___P1_L5_c1
GACATCCAGGCGCGGACAACttatgtagcccggttatgtgATCGTGTTGATGGTAAGAGCAGGCGTCGCTGTAGGACCTGttatgtagcccggttatgtgTTATGTAGCCCGGTTATGTGgtcgatgcagcgcgaaaggg
>C163B___NODE_19977_length_6632_cov_1654.878322_g0_i7472___2915___P1_L5_c1
GACATCCAGGCGCGGACAACttatgtagcccggttatgtgTGCGCTCATGAGATGCATGGGGGGTACAGAAGACGCCAACttatgtagcccggttatgtgTTATGTAGCCCGGTTATGTGgtcgatgcagcgcgaaaggg
>C163B___NODE_19977_length_6632_cov_1654.878322_g0_i7472___3062___P1_L5_c1
GACATCCAGGCGCGGACAACttatgtagcccggttatgtgGTCCGGGAGTTGTCGCTTTCGGCTCAGAACTGACGGAGGAttatgtagcccggttatgtgTTATGTAGCCCGGTTATGTGgtcgatgcagcgcgaaaggg
>C163B___NODE_19977_length_6632_cov_1654.878322_g0_i7472___3142___P1_L5_c1
GACATCCAGGCGCGGACAACttatgtagcccggttatgtgCTTAGGCTCTGTGGATGTCGTTGCTGTAGGTTCTGTTGGTttatgtagcccggttatgtgTTATGTAGCCCGGTTATGTGgtcgatgcagcgcgaaaggg
>C163B___NODE_19977_length_6632_cov_1654.878322_g0_i7472___3182___P1_L5_c1
GACATCCAGGCGCGGACAACttatgtagcccggttatgtgCTGTGGATGTCATCACATTAGGCTTTGTGGATGTCGTTACttatgtagcccggttatgtgTTATGTAGCCCGGTTATGTGgtcgatgcagcgcgaaaggg
>C163B___NODE_19977_length_6632_cov_1654.878322_g0_i7472___3222___P1_L5_c1
GACATCCAGGCGCGGACAACttatgtagcccggttatgtgGTCGTCACATTAGGGTCAGCGGATGTCATCGCTTTTTGATttatgtagcccggttatgtgTTATGTAGCCCGGTTATGTGgtcgatgcagcgcgaaaggg
>C163B___NODE_19977_length_6632_cov_1654.878322_g0_i7472___3262___P1_L5_c1
GACATCCAGGCGCGGACAACttatgtagcccggttatgtgTTTAGGATATGTGAGCGCCATCACTTTTGGATCTGTGGGTttatgtagcccggttatgtgTTATGTAGCCCGGTTATGTGgtcgatgcagcgcgaaaggg
>C163B___NODE_19977_length_6632_cov_1654.878322_g0_i7472___3302___P1_L5_c1
GACATCCAGGCGCGGACAACttatgtagcccggttatgtgCTGTGGGTGTCGTGGCATTAGGCATTGTGGGTGTTGTCACttatgtagcccggttatgtgTTATGTAGCCCGGTTATGTGgtcgatgcagcgcgaaaggg
>C163B___NODE_19977_length_6632_cov_1654.878322_g0_i7472___3342___P1_L5_c1
GACATCCAGGCGCGGACAACttatgtagcccggttatgtgGTCTTCACTTTAGGCACTGAGGATGTCATCATTTTTGGATttatgtagcccggttatgtgTTATGTAGCCCGGTTATGTGgtcgatgcagcgcgaaaggg
>C163B___NODE_19977_length_6632_cov_1654.878322_g0_i7472___3382___P1_L5_c1
GACATCCAGGCGCGGACAACttatgtagcccggttatgtgTGTCGTCGATTTTGGATCTGCAGATATCATCCCTGTGGTTttatgtagcccggttatgtgTTATGTAGCCCGGTTATGTGgtcgatgcagcgcgaaaggg
>C163B___NODE_19977_length_6632_cov_1654.878322_g0_i7472___3604___P1_L5_c1
GACATCCAGGCGCGGACAACttatgtagcccggttatgtgAGCAATGTTGGTGATGTCAGTGGACGATTCTGGGGTGTTCttatgtagcccggttatgtgTTATGTAGCCCGGTTATGTGgtcgatgcagcgcgaaaggg
>C163B___NODE_19977_length_6632_cov_1654.878322_g0_i7472___3827___P1_L5_c1
GACATCCAGGCGCGGACAACttatgtagcccggttatgtgTCACAGCTGGACCTGGTCAGAATGCCATAGAAAAACACAAttatgtagcccggttatgtgTTATGTAGCCCGGTTATGTGgtcgatgcagcgcgaaaggg
>C163B___NODE_19977_length_6632_cov_1654.878322_g0_i7472___3913___P1_L5_c1
GACATCCAGGCGCGGACAACttatgtagcccggttatgtgAACATGTTCTGGGAGGAAAATAGTTGTAAGACAAGCACAAttatgtagcccggttatgtgTTATGTAGCCCGGTTATGTGgtcgatgcagcgcgaaaggg
>BCCIP___NODE_257610_length_1164_cov_1474.656100_g91641_i0___120___P1_O5_c2
GACATCCAGGCGCGGACAACggtctaacttgatcgagcgcGACATCTTCCTCAGGTTCCTCAGTCTCCAACGCACGCCTTggtctaacttgatcgagcgcGGTCTAACTTGATCGAGCGCgtcgatgcagcgcgaaaggg
>BCCIP___NODE_257610_length_1164_cov_1474.656100_g91641_i0___160___P1_O5_c2
GACATCCAGGCGCGGACAACggtctaacttgatcgagcgcATGTATCGTCGTCGCTTTCTTGGTCTGGGTCCATGTCTTCggtctaacttgatcgagcgcGGTCTAACTTGATCGAGCGCgtcgatgcagcgcgaaaggg
>BCCIP___NODE_257610_length_1164_cov_1474.656100_g91641_i0___200___P1_O5_c2
GACATCCAGGCGCGGACAACggtctaacttgatcgagcgcATTATTTCCGTGTCCATGAATTCATGGTCGCTGTCATCGGggtctaacttgatcgagcgcGGTCTAACTTGATCGAGCGCgtcgatgcagcgcgaaaggg
>BCCIP___NODE_257610_length_1164_cov_1474.656100_g91641_i0___240___P1_O5_c2
GACATCCAGGCGCGGACAACggtctaacttgatcgagcgcAGCATCACTGTCCTCCGGTGCTCGGCCTTCAAAGTTGGTCggtctaacttgatcgagcgcGGTCTAACTTGATCGAGCGCgtcgatgcagcgcgaaaggg
>BCCIP___NODE_257610_length_1164_cov_1474.656100_g91641_i0___280___P1_O5_c2
GACATCCAGGCGCGGACAACggtctaacttgatcgagcgcTCTTCTGGAACAACTGGTTAAGAAGCAACTTGATGCCAGGggtctaacttgatcgagcgcGGTCTAACTTGATCGAGCGCgtcgatgcagcgcgaaaggg
>BCCIP___NODE_257610_length_1164_cov_1474.656100_g91641_i0___320___P1_O5_c2
GACATCCAGGCGCGGACAACggtctaacttgatcgagcgcGAGAGGATAAGATCTGTCAAGTCGGCCACATTCACATTGGggtctaacttgatcgagcgcGGTCTAACTTGATCGAGCGCgtcgatgcagcgcgaaaggg
>BCCIP___NODE_257610_length_1164_cov_1474.656100_g91641_i0___360___P1_O5_c2
GACATCCAGGCGCGGACAACggtctaacttgatcgagcgcGTCACAAATTTGCTTAAATACACAGCCCACGTAGTTCTGAggtctaacttgatcgagcgcGGTCTAACTTGATCGAGCGCgtcgatgcagcgcgaaaggg
>BCCIP___NODE_257610_length_1164_cov_1474.656100_g91641_i0___416___P1_O5_c2
GACATCCAGGCGCGGACAACggtctaacttgatcgagcgcAGCACCAGATCATCGCTGTCATCGTCCATAGCATCATCGTggtctaacttgatcgagcgcGGTCTAACTTGATCGAGCGCgtcgatgcagcgcgaaaggg
>BCCIP___NODE_257610_length_1164_cov_1474.656100_g91641_i0___472___P1_O5_c2
GACATCCAGGCGCGGACAACggtctaacttgatcgagcgcGCTTGATGCATTCCCTGCCCTGTTTGTCTGTCAGGTTGATggtctaacttgatcgagcgcGGTCTAACTTGATCGAGCGCgtcgatgcagcgcgaaaggg
>BCCIP___NODE_257610_length_1164_cov_1474.656100_g91641_i0___512___P1_O5_c2
GACATCCAGGCGCGGACAACggtctaacttgatcgagcgcGCCACCTTCTGGCACCGCGACGTTACCAAGGTGATCAGCTggtctaacttgatcgagcgcGGTCTAACTTGATCGAGCGCgtcgatgcagcgcgaaaggg
>BCCIP___NODE_257610_length_1164_cov_1474.656100_g91641_i0___552___P1_O5_c2
GACATCCAGGCGCGGACAACggtctaacttgatcgagcgcGCTGTGCAGCATTTCCGTCACCCTCCCAGCCACTGCTGGCggtctaacttgatcgagcgcGGTCTAACTTGATCGAGCGCgtcgatgcagcgcgaaaggg
>BCCIP___NODE_257610_length_1164_cov_1474.656100_g91641_i0___592___P1_O5_c2
GACATCCAGGCGCGGACAACggtctaacttgatcgagcgcGGTAGCGTTCGTTGACCAGGAAGCCGACTGGTTCATCCTCggtctaacttgatcgagcgcGGTCTAACTTGATCGAGCGCgtcgatgcagcgcgaaaggg
>BCCIP___NODE_257610_length_1164_cov_1474.656100_g91641_i0___632___P1_O5_c2
GACATCCAGGCGCGGACAACggtctaacttgatcgagcgcGCAGGGAAGGAGCTGGTTGCAATCTTGGGCACGATGTTCAggtctaacttgatcgagcgcGGTCTAACTTGATCGAGCGCgtcgatgcagcgcgaaaggg
>BCCIP___NODE_257610_length_1164_cov_1474.656100_g91641_i0___676___P1_O5_c2
GACATCCAGGCGCGGACAACggtctaacttgatcgagcgcAGTTCATCTTCTTGCGACAAGCTCTTTCCAAGTCCTGTTTggtctaacttgatcgagcgcGGTCTAACTTGATCGAGCGCgtcgatgcagcgcgaaaggg
>BCCIP___NODE_257610_length_1164_cov_1474.656100_g91641_i0___716___P1_O5_c2
GACATCCAGGCGCGGACAACggtctaacttgatcgagcgcCGATACGTCTTGCACAGCATGAGGAAATGTTTGAAGGCAAggtctaacttgatcgagcgcGGTCTAACTTGATCGAGCGCgtcgatgcagcgcgaaaggg
>BCCIP___NODE_257610_length_1164_cov_1474.656100_g91641_i0___756___P1_O5_c2
GACATCCAGGCGCGGACAACggtctaacttgatcgagcgcATAGAGGGTAGAGTCCCCAGCGCCTGACGCCTGCTTGCAGggtctaacttgatcgagcgcGGTCTAACTTGATCGAGCGCgtcgatgcagcgcgaaaggg
>BCCIP___NODE_257610_length_1164_cov_1474.656100_g91641_i0___836___P1_O5_c2
GACATCCAGGCGCGGACAACggtctaacttgatcgagcgcCCCTGTTGTTGGTCCGCCAACGACCACGTGGCTTGGATGTggtctaacttgatcgagcgcGGTCTAACTTGATCGAGCGCgtcgatgcagcgcgaaaggg
>BCCIP___NODE_257610_length_1164_cov_1474.656100_g91641_i0___901___P1_O5_c2
GACATCCAGGCGCGGACAACggtctaacttgatcgagcgcGCAGCATGGTACAGGTGCGTTCCATTTCTTCGTCGTCGTCggtctaacttgatcgagcgcGGTCTAACTTGATCGAGCGCgtcgatgcagcgcgaaaggg
>BCCIP___NODE_257610_length_1164_cov_1474.656100_g91641_i0___941___P1_O5_c2
GACATCCAGGCGCGGACAACggtctaacttgatcgagcgcAAGCGGCTGATGATGGAGTCAAGCTTGTCTGCGGAGAAGAggtctaacttgatcgagcgcGGTCTAACTTGATCGAGCGCgtcgatgcagcgcgaaaggg
>BCCIP___NODE_257610_length_1164_cov_1474.656100_g91641_i0___981___P1_O5_c2
GACATCCAGGCGCGGACAACggtctaacttgatcgagcgcACACACTTTATTCAACTCTCAAGTGGCCAGCACTGCCTGGggtctaacttgatcgagcgcGGTCTAACTTGATCGAGCGCgtcgatgcagcgcgaaaggg
>BCCIP___NODE_257610_length_1164_cov_1474.656100_g91641_i0___80___P1_O5_c2
GACATCCAGGCGCGGACAACggtctaacttgatcgagcgcTTTTTCGAAGTCGCCATGCTTGCTCTCTTAGATTTAAGAGggtctaacttgatcgagcgcGGTCTAACTTGATCGAGCGCgtcgatgcagcgcgaaaggg
>BCCIP___NODE_257610_length_1164_cov_1474.656100_g91641_i0___40___P1_O5_c2
GACATCCAGGCGCGGACAACggtctaacttgatcgagcgcTTAATGCCCTTCCGCTTGACGGCAATGTCTTTTTATAGAAggtctaacttgatcgagcgcGGTCTAACTTGATCGAGCGCgtcgatgcagcgcgaaaggg
>BCCIP___NODE_257610_length_1164_cov_1474.656100_g91641_i0___1074___P1_O5_c2
GACATCCAGGCGCGGACAACggtctaacttgatcgagcgcGTTTGCCCCCACCCATGAGTCATCATGATAATAAATATTTggtctaacttgatcgagcgcGGTCTAACTTGATCGAGCGCgtcgatgcagcgcgaaaggg
>BCCIP___NODE_257610_length_1164_cov_1474.656100_g91641_i0___0___P1_O5_c2
GACATCCAGGCGCGGACAACggtctaacttgatcgagcgcATATGTTATCAAAAAGCCGTTACCGCTCGTAACAACCAGCggtctaacttgatcgagcgcGGTCTAACTTGATCGAGCGCgtcgatgcagcgcgaaaggg
>EIF3C___NODE_72235_length_3737_cov_3118.558107_g12884_i0___172___P1_N14_c0
GACATCCAGGCGCGGACAACactctacgtgttaacccaatGGATGGCCGGGCGCTGAGTCTGTACCTCCTCCTCACTCTCactctacgtgttaacccaatACTCTACGTGTTAACCCAATgtcgatgcagcgcgaaaggg
>EIF3C___NODE_72235_length_3737_cov_3118.558107_g12884_i0___252___P1_N14_c0
GACATCCAGGCGCGGACAACactctacgtgttaacccaatATAGCGTTTGTCTTTCTCACTGCGCACCACTCTCCTTGTGactctacgtgttaacccaatACTCTACGTGTTAACCCAATgtcgatgcagcgcgaaaggg
>EIF3C___NODE_72235_length_3737_cov_3118.558107_g12884_i0___292___P1_N14_c0
GACATCCAGGCGCGGACAACactctacgtgttaacccaatTGTGGTTACGCATTGTCTTGATGATGTTACGCAGATCGTCactctacgtgttaacccaatACTCTACGTGTTAACCCAATgtcgatgcagcgcgaaaggg
>EIF3C___NODE_72235_length_3737_cov_3118.558107_g12884_i0___354___P1_N14_c0
GACATCCAGGCGCGGACAACactctacgtgttaacccaatGTCGTACGATTTGCACAGGCCTTCAAAATCTGTCAAAACAactctacgtgttaacccaatACTCTACGTGTTAACCCAATgtcgatgcagcgcgaaaggg
>EIF3C___NODE_72235_length_3737_cov_3118.558107_g12884_i0___394___P1_N14_c0
GACATCCAGGCGCGGACAACactctacgtgttaacccaatATCGTGGGATTCCTTCTCTGTCCACCACTTTCTTCGCTTTactctacgtgttaacccaatACTCTACGTGTTAACCCAATgtcgatgcagcgcgaaaggg
>EIF3C___NODE_72235_length_3737_cov_3118.558107_g12884_i0___435___P1_N14_c0
GACATCCAGGCGCGGACAACactctacgtgttaacccaatGTTAACAAAGTCCAGCAGTTCCACCAGACAGCGAAGATAGactctacgtgttaacccaatACTCTACGTGTTAACCCAATgtcgatgcagcgcgaaaggg
>EIF3C___NODE_72235_length_3737_cov_3118.558107_g12884_i0___475___P1_N14_c0
GACATCCAGGCGCGGACAACactctacgtgttaacccaatTACTGATGGTGTCTCGCCACTCACGGTCCTCCCAACACTCactctacgtgttaacccaatACTCTACGTGTTAACCCAATgtcgatgcagcgcgaaaggg
>EIF3C___NODE_72235_length_3737_cov_3118.558107_g12884_i0___515___P1_N14_c0
GACATCCAGGCGCGGACAACactctacgtgttaacccaatAGTTTCTGCCTGAGGGTGGTGAGACCACGCGCGTTGTTCTactctacgtgttaacccaatACTCTACGTGTTAACCCAATgtcgatgcagcgcgaaaggg
>EIF3C___NODE_72235_length_3737_cov_3118.558107_g12884_i0___555___P1_N14_c0
GACATCCAGGCGCGGACAACactctacgtgttaacccaatCTTGGCCAAGTCGGTCTCAAAGTCGCGACAATATTTCCTGactctacgtgttaacccaatACTCTACGTGTTAACCCAATgtcgatgcagcgcgaaaggg
>EIF3C___NODE_72235_length_3737_cov_3118.558107_g12884_i0___759___P1_N14_c0
GACATCCAGGCGCGGACAACactctacgtgttaacccaatTTCCTCTTCTGAGCTGGCGTTCCAGAAATCATCGCTGTCTactctacgtgttaacccaatACTCTACGTGTTAACCCAATgtcgatgcagcgcgaaaggg
>EIF3C___NODE_72235_length_3737_cov_3118.558107_g12884_i0___1008___P1_N14_c0
GACATCCAGGCGCGGACAACactctacgtgttaacccaatCTTGTTGACCGCGTCGTGGTTGATCTCCTGGTCCTTGGCAactctacgtgttaacccaatACTCTACGTGTTAACCCAATgtcgatgcagcgcgaaaggg
>EIF3C___NODE_72235_length_3737_cov_3118.558107_g12884_i0___1048___P1_N14_c0
GACATCCAGGCGCGGACAACactctacgtgttaacccaatTGCTCTTCTTGCCACGCGCGGCCACGATCTCAAACAGCTTactctacgtgttaacccaatACTCTACGTGTTAACCCAATgtcgatgcagcgcgaaaggg
>EIF3C___NODE_72235_length_3737_cov_3118.558107_g12884_i0___1088___P1_N14_c0
GACATCCAGGCGCGGACAACactctacgtgttaacccaatTTCAGTTCCTGCAGCATCTCAATCATCTGTGAGCGGTCGGactctacgtgttaacccaatACTCTACGTGTTAACCCAATgtcgatgcagcgcgaaaggg
>EIF3C___NODE_72235_length_3737_cov_3118.558107_g12884_i0___1128___P1_N14_c0
GACATCCAGGCGCGGACAACactctacgtgttaacccaatGTGCATGGCGGGGCCGAGGTTGTTGGTGTCGGACACTTGTactctacgtgttaacccaatACTCTACGTGTTAACCCAATgtcgatgcagcgcgaaaggg
>EIF3C___NODE_72235_length_3737_cov_3118.558107_g12884_i0___1171___P1_N14_c0
GACATCCAGGCGCGGACAACactctacgtgttaacccaatTGTAGTCGAAGATGGCTGCGGTGATGTTGAAGAGGATCTTactctacgtgttaacccaatACTCTACGTGTTAACCCAATgtcgatgcagcgcgaaaggg
>EIF3C___NODE_72235_length_3737_cov_3118.558107_g12884_i0___1211___P1_N14_c0
GACATCCAGGCGCGGACAACactctacgtgttaacccaatTCCCACATCTCGGCTCTCATACACGTAGCGATGTTGGGGTactctacgtgttaacccaatACTCTACGTGTTAACCCAATgtcgatgcagcgcgaaaggg
>EIF3C___NODE_72235_length_3737_cov_3118.558107_g12884_i0___1258___P1_N14_c0
GACATCCAGGCGCGGACAACactctacgtgttaacccaatTACTGGTCAGCATGGTCATCAGCGTGGTCAGGTTTTCCATactctacgtgttaacccaatACTCTACGTGTTAACCCAATgtcgatgcagcgcgaaaggg
>EIF3C___NODE_72235_length_3737_cov_3118.558107_g12884_i0___1298___P1_N14_c0
GACATCCAGGCGCGGACAACactctacgtgttaacccaatTTCTCCTCGAGAATGTTCTCTCCCACCACCAGGTCGTCCAactctacgtgttaacccaatACTCTACGTGTTAACCCAATgtcgatgcagcgcgaaaggg
>EIF3C___NODE_72235_length_3737_cov_3118.558107_g12884_i0___1338___P1_N14_c0
GACATCCAGGCGCGGACAACactctacgtgttaacccaatACAGCCACGCACACTGTACGGTGATGTCTCCAGACTCTCAactctacgtgttaacccaatACTCTACGTGTTAACCCAATgtcgatgcagcgcgaaaggg
>EIF3C___NODE_72235_length_3737_cov_3118.558107_g12884_i0___1424___P1_N14_c0
GACATCCAGGCGCGGACAACactctacgtgttaacccaatCGGTCGACAAACTCGGTGCTGTGAGCGTCACACGCCTGAAactctacgtgttaacccaatACTCTACGTGTTAACCCAATgtcgatgcagcgcgaaaggg
>EIF3C___NODE_72235_length_3737_cov_3118.558107_g12884_i0___1523___P1_N14_c0
GACATCCAGGCGCGGACAACactctacgtgttaacccaatCGCAGGTAGGCGCGACAGATCTCTTCGTTCGTCCCAATCTactctacgtgttaacccaatACTCTACGTGTTAACCCAATgtcgatgcagcgcgaaaggg
>EIF3C___NODE_72235_length_3737_cov_3118.558107_g12884_i0___1563___P1_N14_c0
GACATCCAGGCGCGGACAACactctacgtgttaacccaatGGCCGTCTGGTCAAACTTGAAGTAGATGTGCTCGATGCGGactctacgtgttaacccaatACTCTACGTGTTAACCCAATgtcgatgcagcgcgaaaggg
>EIF3C___NODE_72235_length_3737_cov_3118.558107_g12884_i0___1646___P1_N14_c0
GACATCCAGGCGCGGACAACactctacgtgttaacccaatCAGTCCTTGGCGTAGATGTACTTGCACAGTTTATCCATCAactctacgtgttaacccaatACTCTACGTGTTAACCCAATgtcgatgcagcgcgaaaggg
>EIF3C___NODE_72235_length_3737_cov_3118.558107_g12884_i0___1686___P1_N14_c0
GACATCCAGGCGCGGACAACactctacgtgttaacccaatCATCTGACACAGGATGGCCCGCGTGCGCAGTCGGTCCGTGactctacgtgttaacccaatACTCTACGTGTTAACCCAATgtcgatgcagcgcgaaaggg
>EIF3C___NODE_72235_length_3737_cov_3118.558107_g12884_i0___1726___P1_N14_c0
GACATCCAGGCGCGGACAACactctacgtgttaacccaatCGCGGGCTTTGAACCATCGGTCATGCAGAGCGTGGTGGTAactctacgtgttaacccaatACTCTACGTGTTAACCCAATgtcgatgcagcgcgaaaggg
>EIF3C___NODE_72235_length_3737_cov_3118.558107_g12884_i0___1766___P1_N14_c0
GACATCCAGGCGCGGACAACactctacgtgttaacccaatTGCTGAATGTTGTCCTGGAGGTGAGACATGAGCATGAGGTactctacgtgttaacccaatACTCTACGTGTTAACCCAATgtcgatgcagcgcgaaaggg
>EIF3C___NODE_72235_length_3737_cov_3118.558107_g12884_i0___1806___P1_N14_c0
GACATCCAGGCGCGGACAACactctacgtgttaacccaatCAGGGTACGGTTGTACAGGATCTGGGTGGGAACGTCAGAGactctacgtgttaacccaatACTCTACGTGTTAACCCAATgtcgatgcagcgcgaaaggg
>EIF3C___NODE_72235_length_3737_cov_3118.558107_g12884_i0___1906___P1_N14_c0
GACATCCAGGCGCGGACAACactctacgtgttaacccaatCCAGCAACTCCTTAGCGCGGTTACTGCTCTGAATGTCCACactctacgtgttaacccaatACTCTACGTGTTAACCCAATgtcgatgcagcgcgaaaggg
>EIF3C___NODE_72235_length_3737_cov_3118.558107_g12884_i0___1946___P1_N14_c0
GACATCCAGGCGCGGACAACactctacgtgttaacccaatGGTGTCCTCTCATGCTGACGTTGGGGCACTAGTCCCTGCGactctacgtgttaacccaatACTCTACGTGTTAACCCAATgtcgatgcagcgcgaaaggg
>EIF3C___NODE_72235_length_3737_cov_3118.558107_g12884_i0___1986___P1_N14_c0
GACATCCAGGCGCGGACAACactctacgtgttaacccaatGTAGGGCAGCAGTCGTCGCTTCTCGATTTTTTCCTGCTCTactctacgtgttaacccaatACTCTACGTGTTAACCCAATgtcgatgcagcgcgaaaggg
>EIF3C___NODE_72235_length_3737_cov_3118.558107_g12884_i0___2078___P1_N14_c0
GACATCCAGGCGCGGACAACactctacgtgttaacccaatTCCAACTCATGCGCGGCCATGTAGGGTATCTCGAGCAGCAactctacgtgttaacccaatACTCTACGTGTTAACCCAATgtcgatgcagcgcgaaaggg
>EIF3C___NODE_72235_length_3737_cov_3118.558107_g12884_i0___2118___P1_N14_c0
GACATCCAGGCGCGGACAACactctacgtgttaacccaatCACGTGGTGGAAGTTCTTGCTGATCATGCGACGACGCACGactctacgtgttaacccaatACTCTACGTGTTAACCCAATgtcgatgcagcgcgaaaggg
>EIF3C___NODE_72235_length_3737_cov_3118.558107_g12884_i0___2158___P1_N14_c0
GACATCCAGGCGCGGACAACactctacgtgttaacccaatCTGGGGGTCCCGTCAGTGTCTGTCGCTCGCTCATCTTCATactctacgtgttaacccaatACTCTACGTGTTAACCCAATgtcgatgcagcgcgaaaggg
>EIF3C___NODE_72235_length_3737_cov_3118.558107_g12884_i0___2238___P1_N14_c0
GACATCCAGGCGCGGACAACactctacgtgttaacccaatGATGATAAAGTTTTTACAGGCGCGCCAGTTGCCAGCCTTCactctacgtgttaacccaatACTCTACGTGTTAACCCAATgtcgatgcagcgcgaaaggg
>EIF3C___NODE_72235_length_3737_cov_3118.558107_g12884_i0___2278___P1_N14_c0
GACATCCAGGCGCGGACAACactctacgtgttaacccaatGGAAGAACAGGTCCCACACCTTGGCGTTCATCTTGTCGTTactctacgtgttaacccaatACTCTACGTGTTAACCCAATgtcgatgcagcgcgaaaggg
>EIF3C___NODE_72235_length_3737_cov_3118.558107_g12884_i0___2318___P1_N14_c0
GACATCCAGGCGCGGACAACactctacgtgttaacccaatTGGATCTTGGACGAGATCAAGTCACGCACTTTGTCACGCTactctacgtgttaacccaatACTCTACGTGTTAACCCAATgtcgatgcagcgcgaaaggg
>EIF3C___NODE_72235_length_3737_cov_3118.558107_g12884_i0___2358___P1_N14_c0
GACATCCAGGCGCGGACAACactctacgtgttaacccaatAGAGCTGTAGCAGAACAGATAGGTACGCAGGCTCTCCTCCactctacgtgttaacccaatACTCTACGTGTTAACCCAATgtcgatgcagcgcgaaaggg
>EIF3C___NODE_72235_length_3737_cov_3118.558107_g12884_i0___2412___P1_N14_c0
GACATCCAGGCGCGGACAACactctacgtgttaacccaatCCTCTCCAGCTCAAACATGTCAGCCAGCAGGGGCAGGGACactctacgtgttaacccaatACTCTACGTGTTAACCCAATgtcgatgcagcgcgaaaggg
>EIF3C___NODE_72235_length_3737_cov_3118.558107_g12884_i0___2470___P1_N14_c0
GACATCCAGGCGCGGACAACactctacgtgttaacccaatTCGACGCCATGAGCTCCTCGTTGATGATCATCTTGCTGATactctacgtgttaacccaatACTCTACGTGTTAACCCAATgtcgatgcagcgcgaaaggg
>EIF3C___NODE_72235_length_3737_cov_3118.558107_g12884_i0___2512___P1_N14_c0
GACATCCAGGCGCGGACAACactctacgtgttaacccaatGCTCTGTGCGGTGCATCGACAACATCTGGGTCGGCTCATCactctacgtgttaacccaatACTCTACGTGTTAACCCAATgtcgatgcagcgcgaaaggg
>EIF3C___NODE_72235_length_3737_cov_3118.558107_g12884_i0___2592___P1_N14_c0
GACATCCAGGCGCGGACAACactctacgtgttaacccaatCTCCATGATTCGCTCGTTGTTCTCCACATGGGAGGCCACCactctacgtgttaacccaatACTCTACGTGTTAACCCAATgtcgatgcagcgcgaaaggg
>EIF3C___NODE_72235_length_3737_cov_3118.558107_g12884_i0___2648___P1_N14_c0
GACATCCAGGCGCGGACAACactctacgtgttaacccaatTGCTGTTGATAGTTCTGGTTGTTTGACTTCTGGAAGTAGAactctacgtgttaacccaatACTCTACGTGTTAACCCAATgtcgatgcagcgcgaaaggg
>EIF3C___NODE_72235_length_3737_cov_3118.558107_g12884_i0___91___P1_N14_c0
GACATCCAGGCGCGGACAACactctacgtgttaacccaatACATTTTGGATCACCTCTTTGTACCCGATTAGAGTCTTTCactctacgtgttaacccaatACTCTACGTGTTAACCCAATgtcgatgcagcgcgaaaggg
>EIF3C___NODE_72235_length_3737_cov_3118.558107_g12884_i0___51___P1_N14_c0
GACATCCAGGCGCGGACAACactctacgtgttaacccaatTGCCGGGCAATGGAGACACATGGAGTCGCCTACGTCAATGactctacgtgttaacccaatACTCTACGTGTTAACCCAATgtcgatgcagcgcgaaaggg
>EIF3C___NODE_72235_length_3737_cov_3118.558107_g12884_i0___0___P1_N14_c0
GACATCCAGGCGCGGACAACactctacgtgttaacccaatTATTCACCGGAAGTGGTATTTCGTCACTAAACTGAGCAGTactctacgtgttaacccaatACTCTACGTGTTAACCCAATgtcgatgcagcgcgaaaggg
>RL4___NODE_94219_length_3146_cov_7747.432352_g0_i28398___315___P1_L8_c1
GACATCCAGGCGCGGACAACgttacatggccgacatagttCGGCAGGGAGAGTGACATTGTTTTCAGTTGTCTCCCCTTTgttacatggccgacatagttGTTACATGGCCGACATAGTTgtcgatgcagcgcgaaaggg
>RL4___NODE_94219_length_3146_cov_7747.432352_g0_i28398___367___P1_L8_c1
GACATCCAGGCGCGGACAACgttacatggccgacatagttATCTCGAAGTGAACAAAGTTGACGATGTCCGGCCTGATAGgttacatggccgacatagttGTTACATGGCCGACATAGTTgtcgatgcagcgcgaaaggg
>RL4___NODE_94219_length_3146_cov_7747.432352_g0_i28398___440___P1_L8_c1
GACATCCAGGCGCGGACAACgttacatggccgacatagttGCCCCACGACTCTGCTGAGGTCTGGTGCCCAGCTTTCTTAgttacatggccgacatagttGTTACATGGCCGACATAGTTgtcgatgcagcgcgaaaggg
>RL4___NODE_94219_length_3146_cov_7747.432352_g0_i28398___480___P1_L8_c1
GACATCCAGGCGCGGACAACgttacatggccgacatagttCACCGCGCACACGGGGGATACGTGCCACGGCACGGCCAGTgttacatggccgacatagttGTTACATGGCCGACATAGTTgtcgatgcagcgcgaaaggg
>RL4___NODE_94219_length_3146_cov_7747.432352_g0_i28398___520___P1_L8_c1
GACATCCAGGCGCGGACAACgttacatggccgacatagttATGTTGCCGAACGCAGCCTGGCCCGAACGGTGAGTTCCTCgttacatggccgacatagttGTTACATGGCCGACATAGTTgtcgatgcagcgcgaaaggg
>RL4___NODE_94219_length_3146_cov_7747.432352_g0_i28398___560___P1_L8_c1
GACATCCAGGCGCGGACAACgttacatggccgacatagttCCAGGTCTTGGTGGGGGCGAACATGCGACCGCCGCGGCACgttacatggccgacatagttGTTACATGGCCGACATAGTTgtcgatgcagcgcgaaaggg
>RL4___NODE_94219_length_3146_cov_7747.432352_g0_i28398___600___P1_L8_c1
GACATCCAGGCGCGGACAACgttacatggccgacatagttAGCGGCGCTGGTTGACGTTAATCTTGCGGTGCCAGCGGCGgttacatggccgacatagttGTTACATGGCCGACATAGTTgtcgatgcagcgcgaaaggg
>RL4___NODE_94219_length_3146_cov_7747.432352_g0_i28398___685___P1_L8_c1
GACATCCAGGCGCGGACAACgttacatggccgacatagttACCTCAGGCAGCTCCTCGATACGGTGACCTTTGGACATGAgttacatggccgacatagttGTTACATGGCCGACATAGTTgtcgatgcagcgcgaaaggg
>RL4___NODE_94219_length_3146_cov_7747.432352_g0_i28398___756___P1_L8_c1
GACATCCAGGCGCGGACAACgttacatggccgacatagttGTTTCTTGAGCAGGGCAACAGCCTCCTTGGTCTTCTTCAGgttacatggccgacatagttGTTACATGGCCGACATAGTTgtcgatgcagcgcgaaaggg
>RL4___NODE_94219_length_3146_cov_7747.432352_g0_i28398___798___P1_L8_c1
GACATCCAGGCGCGGACAACgttacatggccgacatagttGCTTGCTGGCATAAACCTTCTCGATGTCCCTCCAGGCACGgttacatggccgacatagttGTTACATGGCCGACATAGTTgtcgatgcagcgcgaaaggg
>RL4___NODE_94219_length_3146_cov_7747.432352_g0_i28398___838___P1_L8_c1
GACATCCAGGCGCGGACAACgttacatggccgacatagttCGACGACGGTTCCTCAATTTACCCTTGCCCGCACGGAACCgttacatggccgacatagttGTTACATGGCCGACATAGTTgtcgatgcagcgcgaaaggg
>RL4___NODE_94219_length_3146_cov_7747.432352_g0_i28398___878___P1_L8_c1
GACATCCAGGCGCGGACAACgttacatggccgacatagttGTCCTGGTTGTAGATGACCAGAGGACCGCGGCGCTGGATGgttacatggccgacatagttGTTACATGGCCGACATAGTTgtcgatgcagcgcgaaaggg
>RL4___NODE_94219_length_3146_cov_7747.432352_g0_i28398___918___P1_L8_c1
GACATCCAGGCGCGGACAACgttacatggccgacatagttTGACACCAGGGATGTTACGGAAAGCTCTGCAGATGCCGTTgttacatggccgacatagttGTTACATGGCCGACATAGTTgtcgatgcagcgcgaaaggg
>RL4___NODE_94219_length_3146_cov_7747.432352_g0_i28398___998___P1_L8_c1
GACATCCAGGCGCGGACAACgttacatggccgacatagttCTGTGTCCAGATACAGAATCGACCCACGTGTCCTCCGGGTgttacatggccgacatagttGTTACATGGCCGACATAGTTgtcgatgcagcgcgaaaggg
>RL4___NODE_94219_length_3146_cov_7747.432352_g0_i28398___1078___P1_L8_c1
GACATCCAGGCGCGGACAACgttacatggccgacatagttGACGGAAGGTTGTATCCAGTCTTCTCCTGAGAGTCTTTGCgttacatggccgacatagttGTTACATGGCCGACATAGTTgtcgatgcagcgcgaaaggg
>RL4___NODE_94219_length_3146_cov_7747.432352_g0_i28398___1163___P1_L8_c1
GACATCCAGGCGCGGACAACgttacatggccgacatagttCACCTCCTTCTTGGGAGCTCTGAGGGCAGCCTGGATCTCCgttacatggccgacatagttGTTACATGGCCGACATAGTTgtcgatgcagcgcgaaaggg
>RL4___NODE_94219_length_3146_cov_7747.432352_g0_i28398___1211___P1_L8_c1
GACATCCAGGCGCGGACAACgttacatggccgacatagttCATGACACGCTTGTTCTTCAGGGGGTTCTTCTTCAGTATCgttacatggccgacatagttGTTACATGGCCGACATAGTTgtcgatgcagcgcgaaaggg
>RL4___NODE_94219_length_3146_cov_7747.432352_g0_i28398___1333___P1_L8_c1
GACATCCAGGCGCGGACAACgttacatggccgacatagttGCGGGCAGGGGAGTCTTGATCCCTCTCTTCTTGTTGAGGAgttacatggccgacatagttGTTACATGGCCGACATAGTTgtcgatgcagcgcgaaaggg
>RL4___NODE_94219_length_3146_cov_7747.432352_g0_i28398___1373___P1_L8_c1
GACATCCAGGCGCGGACAACgttacatggccgacatagttCTGTGCTACCTTCTTGGCAGAAGTCTTGCCTTTAGGGAGAgttacatggccgacatagttGTTACATGGCCGACATAGTTgtcgatgcagcgcgaaaggg
>RL4___NODE_94219_length_3146_cov_7747.432352_g0_i28398___1442___P1_L8_c1
GACATCCAGGCGCGGACAACgttacatggccgacatagttCGGAAAAGTCTGTATCACATCACAATGTCTTTACTTTTTCgttacatggccgacatagttGTTACATGGCCGACATAGTTgtcgatgcagcgcgaaaggg
>RL4___NODE_94219_length_3146_cov_7747.432352_g0_i28398___235___P1_L8_c1
GACATCCAGGCGCGGACAACgttacatggccgacatagttGCCATCTTGAGAAACACGTCGATCCGGTCACAAAATGTCTgttacatggccgacatagttGTTACATGGCCGACATAGTTgtcgatgcagcgcgaaaggg
>RL4___NODE_94219_length_3146_cov_7747.432352_g0_i28398___195___P1_L8_c1
GACATCCAGGCGCGGACAACgttacatggccgacatagttCGTGAAAGGAAGACCACGGACCATGCGCTTTGTCGTATGAgttacatggccgacatagttGTTACATGGCCGACATAGTTgtcgatgcagcgcgaaaggg
>RL4___NODE_94219_length_3146_cov_7747.432352_g0_i28398___1530___P1_L8_c1
GACATCCAGGCGCGGACAACgttacatggccgacatagttGACTCCACAACCGGTCCTTCTCAGCACACAAACCCACTCTgttacatggccgacatagttGTTACATGGCCGACATAGTTgtcgatgcagcgcgaaaggg
>RL4___NODE_94219_length_3146_cov_7747.432352_g0_i28398___151___P1_L8_c1
GACATCCAGGCGCGGACAACgttacatggccgacatagttCAATCTGAGAGCGCTACAGACATACCAAAACTATACATATgttacatggccgacatagttGTTACATGGCCGACATAGTTgtcgatgcagcgcgaaaggg
>RL4___NODE_94219_length_3146_cov_7747.432352_g0_i28398___73___P1_L8_c1
GACATCCAGGCGCGGACAACgttacatggccgacatagttGTGCAATGAATACCTGTTGCCTTTTCATCAACAGAGATATgttacatggccgacatagttGTTACATGGCCGACATAGTTgtcgatgcagcgcgaaaggg
>RL4___NODE_94219_length_3146_cov_7747.432352_g0_i28398___0___P1_L8_c1
GACATCCAGGCGCGGACAACgttacatggccgacatagttTATGTGCGGAGTTATTTAATGCAACGCGGTTGTATTGTAAgttacatggccgacatagttGTTACATGGCCGACATAGTTgtcgatgcagcgcgaaaggg
>RL4___NODE_94219_length_3146_cov_7747.432352_g0_i28398___1733___P1_L8_c1
GACATCCAGGCGCGGACAACgttacatggccgacatagttTTGTCGTGTAGCCTTAGGCTAAGGATCACTTTTTATTTTAgttacatggccgacatagttGTTACATGGCCGACATAGTTgtcgatgcagcgcgaaaggg
>RL4___NODE_94219_length_3146_cov_7747.432352_g0_i28398___1778___P1_L8_c1
GACATCCAGGCGCGGACAACgttacatggccgacatagttATCTCCTAACATTTTTACCGCGCAGCTACAGTGCAGCTCAgttacatggccgacatagttGTTACATGGCCGACATAGTTgtcgatgcagcgcgaaaggg
>RL4___NODE_94219_length_3146_cov_7747.432352_g0_i28398___1872___P1_L8_c1
GACATCCAGGCGCGGACAACgttacatggccgacatagttATGACAAGCTGCGCTTTAAGCTAACGAGCTGTTGAGCCAAgttacatggccgacatagttGTTACATGGCCGACATAGTTgtcgatgcagcgcgaaaggg
>ATX10___NODE_12307_length_7768_cov_479.935513_g0_i4682___908___P2_A3_c2
GACATCCAGGCGCGGACAACtataacattgcgagcctgacCTTGGTAATTTTCTGCACTCAGATTTGTTAAGCATTTTTGtataacattgcgagcctgacTATAACATTGCGAGCCTGACgtcgatgcagcgcgaaaggg
>ATX10___NODE_12307_length_7768_cov_479.935513_g0_i4682___961___P2_A3_c2
GACATCCAGGCGCGGACAACtataacattgcgagcctgacAATGCCCAAACTTGCCGTCCTTTTTGAGATCGGATAAAGAtataacattgcgagcctgacTATAACATTGCGAGCCTGACgtcgatgcagcgcgaaaggg
>ATX10___NODE_12307_length_7768_cov_479.935513_g0_i4682___1001___P2_A3_c2
GACATCCAGGCGCGGACAACtataacattgcgagcctgacTTATCTGTTTGGCAAACTCAATCACTTCAGCATCACTGGCtataacattgcgagcctgacTATAACATTGCGAGCCTGACgtcgatgcagcgcgaaaggg
>ATX10___NODE_12307_length_7768_cov_479.935513_g0_i4682___1041___P2_A3_c2
GACATCCAGGCGCGGACAACtataacattgcgagcctgacGGAACATCAAGTTTTGATGCCAGTAACTCCACCACAGTACtataacattgcgagcctgacTATAACATTGCGAGCCTGACgtcgatgcagcgcgaaaggg
>ATX10___NODE_12307_length_7768_cov_479.935513_g0_i4682___1081___P2_A3_c2
GACATCCAGGCGCGGACAACtataacattgcgagcctgacCAAGAATCGAGTACTGTCCATCAATTCCATTGTTCGCTCAtataacattgcgagcctgacTATAACATTGCGAGCCTGACgtcgatgcagcgcgaaaggg
>ATX10___NODE_12307_length_7768_cov_479.935513_g0_i4682___1121___P2_A3_c2
GACATCCAGGCGCGGACAACtataacattgcgagcctgacCGCCACAACTGTTTCGCAGTATTCTATACGTGTCCATGAGtataacattgcgagcctgacTATAACATTGCGAGCCTGACgtcgatgcagcgcgaaaggg
>ATX10___NODE_12307_length_7768_cov_479.935513_g0_i4682___1161___P2_A3_c2
GACATCCAGGCGCGGACAACtataacattgcgagcctgacCCATGCGGCCCGCCCAGCTCTTCCAGAACCTTTGGGTTGGtataacattgcgagcctgacTATAACATTGCGAGCCTGACgtcgatgcagcgcgaaaggg
>ATX10___NODE_12307_length_7768_cov_479.935513_g0_i4682___1201___P2_A3_c2
GACATCCAGGCGCGGACAACtataacattgcgagcctgacTGCGTCCACCACAACCTTGGAGCTCAGCATCATCTTCTCTtataacattgcgagcctgacTATAACATTGCGAGCCTGACgtcgatgcagcgcgaaaggg
>ATX10___NODE_12307_length_7768_cov_479.935513_g0_i4682___1241___P2_A3_c2
GACATCCAGGCGCGGACAACtataacattgcgagcctgacGACACTGCACCAGTATTTCCCCCCTGAAGTGCTCCGTCACtataacattgcgagcctgacTATAACATTGCGAGCCTGACgtcgatgcagcgcgaaaggg
>ATX10___NODE_12307_length_7768_cov_479.935513_g0_i4682___1281___P2_A3_c2
GACATCCAGGCGCGGACAACtataacattgcgagcctgacTTCACGCAGACGTTGGACAGAAACTGGATGGCGACAGCCAtataacattgcgagcctgacTATAACATTGCGAGCCTGACgtcgatgcagcgcgaaaggg
>ATX10___NODE_12307_length_7768_cov_479.935513_g0_i4682___1361___P2_A3_c2
GACATCCAGGCGCGGACAACtataacattgcgagcctgacTCTCCTTCTTAGCCATGTCTAACCACCTCCTCATGTAGGAtataacattgcgagcctgacTATAACATTGCGAGCCTGACgtcgatgcagcgcgaaaggg
>ATX10___NODE_12307_length_7768_cov_479.935513_g0_i4682___1401___P2_A3_c2
GACATCCAGGCGCGGACAACtataacattgcgagcctgacAGGTTCAAAATCTTGATCGTCCTCTCCTGGTCTTGGTCTTtataacattgcgagcctgacTATAACATTGCGAGCCTGACgtcgatgcagcgcgaaaggg
>ATX10___NODE_12307_length_7768_cov_479.935513_g0_i4682___1441___P2_A3_c2
GACATCCAGGCGCGGACAACtataacattgcgagcctgacCCACTGGCGCGGCAGACACACTTCAATCAAGGCACACGTCtataacattgcgagcctgacTATAACATTGCGAGCCTGACgtcgatgcagcgcgaaaggg
>ATX10___NODE_12307_length_7768_cov_479.935513_g0_i4682___1482___P2_A3_c2
GACATCCAGGCGCGGACAACtataacattgcgagcctgacTCACGTGTTTCAGGGTCTATGATGAACTGTTTCTTCCTGAtataacattgcgagcctgacTATAACATTGCGAGCCTGACgtcgatgcagcgcgaaaggg
>ATX10___NODE_12307_length_7768_cov_479.935513_g0_i4682___1522___P2_A3_c2
GACATCCAGGCGCGGACAACtataacattgcgagcctgacGTTAAAGGAGGTGACAGCGTCTATGACAGACATAATGATGtataacattgcgagcctgacTATAACATTGCGAGCCTGACgtcgatgcagcgcgaaaggg
>ATX10___NODE_12307_length_7768_cov_479.935513_g0_i4682___1562___P2_A3_c2
GACATCCAGGCGCGGACAACtataacattgcgagcctgacTCTGTACCACCTTTGCCATAACTTTTTTACCGAAGTCAAAtataacattgcgagcctgacTATAACATTGCGAGCCTGACgtcgatgcagcgcgaaaggg
>ATX10___NODE_12307_length_7768_cov_479.935513_g0_i4682___1699___P2_A3_c2
GACATCCAGGCGCGGACAACtataacattgcgagcctgacGTTGCTTTGAATGGTGGGCAAATCCCCTTTCTCATCACCGtataacattgcgagcctgacTATAACATTGCGAGCCTGACgtcgatgcagcgcgaaaggg
>ATX10___NODE_12307_length_7768_cov_479.935513_g0_i4682___1739___P2_A3_c2
GACATCCAGGCGCGGACAACtataacattgcgagcctgacCGGGGCGGGCCATAATCATGTTGCAAGCGATATAGACCAGtataacattgcgagcctgacTATAACATTGCGAGCCTGACgtcgatgcagcgcgaaaggg
>ATX10___NODE_12307_length_7768_cov_479.935513_g0_i4682___1779___P2_A3_c2
GACATCCAGGCGCGGACAACtataacattgcgagcctgacTAGGCAGCAGCCTCGGTTTCCAGCAAGTTGACAGAGAGGGtataacattgcgagcctgacTATAACATTGCGAGCCTGACgtcgatgcagcgcgaaaggg
>ATX10___NODE_12307_length_7768_cov_479.935513_g0_i4682___1819___P2_A3_c2
GACATCCAGGCGCGGACAACtataacattgcgagcctgacCACATCCAGCAGCTTGACGTGCTGGTGCAAGTCTGTCTGAtataacattgcgagcctgacTATAACATTGCGAGCCTGACgtcgatgcagcgcgaaaggg
>ATX10___NODE_12307_length_7768_cov_479.935513_g0_i4682___1859___P2_A3_c2
GACATCCAGGCGCGGACAACtataacattgcgagcctgacGGTCTGGGGCGTACTTTCTGCAGCAAGAGGCCTCCGCCACtataacattgcgagcctgacTATAACATTGCGAGCCTGACgtcgatgcagcgcgaaaggg
>ATX10___NODE_12307_length_7768_cov_479.935513_g0_i4682___1899___P2_A3_c2
GACATCCAGGCGCGGACAACtataacattgcgagcctgacGTTTTCGGCTCGTCCCTCCTGTCCACCAAACAGTTGATGAtataacattgcgagcctgacTATAACATTGCGAGCCTGACgtcgatgcagcgcgaaaggg
>ATX10___NODE_12307_length_7768_cov_479.935513_g0_i4682___1939___P2_A3_c2
GACATCCAGGCGCGGACAACtataacattgcgagcctgacGTGAATGTCGTTCAGAAAGTCGAGGGCGTACATGACGAGGtataacattgcgagcctgacTATAACATTGCGAGCCTGACgtcgatgcagcgcgaaaggg
>ATX10___NODE_12307_length_7768_cov_479.935513_g0_i4682___1979___P2_A3_c2
GACATCCAGGCGCGGACAACtataacattgcgagcctgacTGGTGAATGACAGCATGTTGCGACCTTCCTTGCCCCGCTTtataacattgcgagcctgacTATAACATTGCGAGCCTGACgtcgatgcagcgcgaaaggg
>ATX10___NODE_12307_length_7768_cov_479.935513_g0_i4682___2019___P2_A3_c2
GACATCCAGGCGCGGACAACtataacattgcgagcctgacAAGTAGGCCGGGTGAGTGTCTTGAACCTCTCGCGCTTCATtataacattgcgagcctgacTATAACATTGCGAGCCTGACgtcgatgcagcgcgaaaggg
>ATX10___NODE_12307_length_7768_cov_479.935513_g0_i4682___2059___P2_A3_c2
GACATCCAGGCGCGGACAACtataacattgcgagcctgacGGCCAGGTTGGCAATGACGCGCACCAGGTCACGACGCAGCtataacattgcgagcctgacTATAACATTGCGAGCCTGACgtcgatgcagcgcgaaaggg
>ATX10___NODE_12307_length_7768_cov_479.935513_g0_i4682___2099___P2_A3_c2
GACATCCAGGCGCGGACAACtataacattgcgagcctgacAAGCCTCACGAACGGTATCCTGCACATTTCTGTTCTGGTAtataacattgcgagcctgacTATAACATTGCGAGCCTGACgtcgatgcagcgcgaaaggg
>ATX10___NODE_12307_length_7768_cov_479.935513_g0_i4682___2139___P2_A3_c2
GACATCCAGGCGCGGACAACtataacattgcgagcctgacACTACTTGCTCACACAGCAAAGGAATGCCGCCTTTCCTGAtataacattgcgagcctgacTATAACATTGCGAGCCTGACgtcgatgcagcgcgaaaggg
>ATX10___NODE_12307_length_7768_cov_479.935513_g0_i4682___2179___P2_A3_c2
GACATCCAGGCGCGGACAACtataacattgcgagcctgacTTTGGCCCACTCAGCCAGGAATGGATTGCGTTCATCAATCtataacattgcgagcctgacTATAACATTGCGAGCCTGACgtcgatgcagcgcgaaaggg
>ATX10___NODE_12307_length_7768_cov_479.935513_g0_i4682___2219___P2_A3_c2
GACATCCAGGCGCGGACAACtataacattgcgagcctgacCATTCTCTTCATTGTCGCGTACCACGTTGGTTAGTGCCAGtataacattgcgagcctgacTATAACATTGCGAGCCTGACgtcgatgcagcgcgaaaggg
>ATX10___NODE_12307_length_7768_cov_479.935513_g0_i4682___2259___P2_A3_c2
GACATCCAGGCGCGGACAACtataacattgcgagcctgacGTGACCACGCCCGTCATCTTCATGCTGAGCATGAACTTTGtataacattgcgagcctgacTATAACATTGCGAGCCTGACgtcgatgcagcgcgaaaggg
>ATX10___NODE_12307_length_7768_cov_479.935513_g0_i4682___2299___P2_A3_c2
GACATCCAGGCGCGGACAACtataacattgcgagcctgacCTCCACAGTCAAGCCGCAGTCTTTCAAAATGCCGGAGGGAtataacattgcgagcctgacTATAACATTGCGAGCCTGACgtcgatgcagcgcgaaaggg
>ATX10___NODE_12307_length_7768_cov_479.935513_g0_i4682___2339___P2_A3_c2
GACATCCAGGCGCGGACAACtataacattgcgagcctgacTTGATCCGTCCGATCTGACCACCACTCTGTCCCCTTGCTGtataacattgcgagcctgacTATAACATTGCGAGCCTGACgtcgatgcagcgcgaaaggg
>ATX10___NODE_12307_length_7768_cov_479.935513_g0_i4682___2379___P2_A3_c2
GACATCCAGGCGCGGACAACtataacattgcgagcctgacCTGCTAGGAGTTTTCTCCACCAAACGAGCGAGCGTAGGCGtataacattgcgagcctgacTATAACATTGCGAGCCTGACgtcgatgcagcgcgaaaggg
>ATX10___NODE_12307_length_7768_cov_479.935513_g0_i4682___2419___P2_A3_c2
GACATCCAGGCGCGGACAACtataacattgcgagcctgacGGAAAGCAGTTCATGGTGAAAGATAGCCGACAGTTAAGGCtataacattgcgagcctgacTATAACATTGCGAGCCTGACgtcgatgcagcgcgaaaggg
>ATX10___NODE_12307_length_7768_cov_479.935513_g0_i4682___853___P2_A3_c2
GACATCCAGGCGCGGACAACtataacattgcgagcctgacCCAAAGTACCATGGTGAACAGATTTGTCGTTTTGCTTGTGtataacattgcgagcctgacTATAACATTGCGAGCCTGACgtcgatgcagcgcgaaaggg
>ATX10___NODE_12307_length_7768_cov_479.935513_g0_i4682___2460___P2_A3_c2
GACATCCAGGCGCGGACAACtataacattgcgagcctgacAACATTCACTCCAATACAATCCGTGAGATGAAGGGGGGAGtataacattgcgagcctgacTATAACATTGCGAGCCTGACgtcgatgcagcgcgaaaggg
>ATX10___NODE_12307_length_7768_cov_479.935513_g0_i4682___758___P2_A3_c2
GACATCCAGGCGCGGACAACtataacattgcgagcctgacTCGGTCAACTTCCGCTGCAGCTTTGTTACGGGGTGACAAGtataacattgcgagcctgacTATAACATTGCGAGCCTGACgtcgatgcagcgcgaaaggg
>ATX10___NODE_12307_length_7768_cov_479.935513_g0_i4682___715___P2_A3_c2
GACATCCAGGCGCGGACAACtataacattgcgagcctgacTCACTCATTCGATTCGTCCAAAATCACTTGACCTTTCACCtataacattgcgagcctgacTATAACATTGCGAGCCTGACgtcgatgcagcgcgaaaggg
>ATX10___NODE_12307_length_7768_cov_479.935513_g0_i4682___635___P2_A3_c2
GACATCCAGGCGCGGACAACtataacattgcgagcctgacACTACAGTTCATTGCACTTTGACAATGCAAGTGGGCTAACtataacattgcgagcctgacTATAACATTGCGAGCCTGACgtcgatgcagcgcgaaaggg
>ATX10___NODE_12307_length_7768_cov_479.935513_g0_i4682___484___P2_A3_c2
GACATCCAGGCGCGGACAACtataacattgcgagcctgacGACAGTCATTGAATGGCAGCCGTCACAAAACTTGAAAAAGtataacattgcgagcctgacTATAACATTGCGAGCCTGACgtcgatgcagcgcgaaaggg
>ATX10___NODE_12307_length_7768_cov_479.935513_g0_i4682___444___P2_A3_c2
GACATCCAGGCGCGGACAACtataacattgcgagcctgacAGGCGTGCACGCGGTTTCGCTCTGCCACACATACACGCTGtataacattgcgagcctgacTATAACATTGCGAGCCTGACgtcgatgcagcgcgaaaggg
>ATX10___NODE_12307_length_7768_cov_479.935513_g0_i4682___2874___P2_A3_c2
GACATCCAGGCGCGGACAACtataacattgcgagcctgacTGTTTTGAGCTGCAATAAATGGGGTACGCCTGAAGGTTTCtataacattgcgagcctgacTATAACATTGCGAGCCTGACgtcgatgcagcgcgaaaggg
>TPM___NODE_136902_length_2334_cov_958.943464_g20822_i2___1474___P1_N17_c0
GACATCCAGGCGCGGACAACtatcaacggtgctcgccgttAACTCTTCGTTGTCCTCAACGAGATTGTTATTGTCATTTTtatcaacggtgctcgccgttTATCAACGGTGCTCGCCGTTgtcgatgcagcgcgaaaggg
>TPM___NODE_136902_length_2334_cov_958.943464_g20822_i2___1527___P1_N17_c0
GACATCCAGGCGCGGACAACtatcaacggtgctcgccgttTCTCTGACTCCAGTTTGGATATTTCGCTTTTCTTCTCATCtatcaacggtgctcgccgttTATCAACGGTGCTCGCCGTTgtcgatgcagcgcgaaaggg
>TPM___NODE_136902_length_2334_cov_958.943464_g20822_i2___1567___P1_N17_c0
GACATCCAGGCGCGGACAACtatcaacggtgctcgccgttTCCTCCTCCAGGAGAGTGATGCGCCGGCTCAAGCCCTGCAtatcaacggtgctcgccgttTATCAACGGTGCTCGCCGTTgtcgatgcagcgcgaaaggg
>TPM___NODE_136902_length_2334_cov_958.943464_g20822_i2___1679___P1_N17_c0
GACATCCAGGCGCGGACAACtatcaacggtgctcgccgttAAACAGTTTGTTTTCCACTGTTCGACGCACTCTCTCGCTCtatcaacggtgctcgccgttTATCAACGGTGCTCGCCGTTgtcgatgcagcgcgaaaggg
>TPM___NODE_136902_length_2334_cov_958.943464_g20822_i2___1719___P1_N17_c0
GACATCCAGGCGCGGACAACtatcaacggtgctcgccgttGCAAATCGGTCTCATATTCCTCGAGTCGCTCGTCTCCCGCtatcaacggtgctcgccgttTATCAACGGTGCTCGCCGTTgtcgatgcagcgcgaaaggg
>TPM___NODE_136902_length_2334_cov_958.943464_g20822_i2___1799___P1_N17_c0
GACATCCAGGCGCGGACAACtatcaacggtgctcgccgttATCGGATTCCATGGCGACCAACTTGCGAGCTGCCTCATCGtatcaacggtgctcgccgttTATCAACGGTGCTCGCCGTTgtcgatgcagcgcgaaaggg
>TPM___NODE_136902_length_2334_cov_958.943464_g20822_i2___1875___P1_N17_c0
GACATCCAGGCGCGGACAACtatcaacggtgctcgccgttTGAGGGTGTGACTTTGGTCCTCCAGTTCTCTCACTCTCCTtatcaacggtgctcgccgttTATCAACGGTGCTCGCCGTTgtcgatgcagcgcgaaaggg
>TPM___NODE_136902_length_2334_cov_958.943464_g20822_i2___1955___P1_N17_c0
GACATCCAGGCGCGGACAACtatcaacggtgctcgccgttGTCGCGGATTGTTTCTTCGTAACTATCCTCACGTTGAGATtatcaacggtgctcgccgttTATCAACGGTGCTCGCCGTTgtcgatgcagcgcgaaaggg
>TPM___NODE_136902_length_2334_cov_958.943464_g20822_i2___1995___P1_N17_c0
GACATCCAGGCGCGGACAACtatcaacggtgctcgccgttCCTCAGACCTGCCCTCATGATCCTTGAGTCGCTGTGTCAGtatcaacggtgctcgccgttTATCAACGGTGCTCGCCGTTgtcgatgcagcgcgaaaggg
>TPM___NODE_136902_length_2334_cov_958.943464_g20822_i2___2035___P1_N17_c0
GACATCCAGGCGCGGACAACtatcaacggtgctcgccgttTCCAGCAGTTTTGAAAGACGTTTGACTTCTCTCTCAGACAtatcaacggtgctcgccgttTATCAACGGTGCTCGCCGTTgtcgatgcagcgcgaaaggg
>TPM___NODE_136902_length_2334_cov_958.943464_g20822_i2___2127___P1_N17_c0
GACATCCAGGCGCGGACAACtatcaacggtgctcgccgttAGAGGTTCTGCAGGTCTCCGATGCACTGGTCCATCTCCTCtatcaacggtgctcgccgttTATCAACGGTGCTCGCCGTTgtcgatgcagcgcgaaaggg
>TPM___NODE_136902_length_2334_cov_958.943464_g20822_i2___2167___P1_N17_c0
GACATCCAGGCGCGGACAACtatcaacggtgctcgccgttGAGTGAAGCTAGTGCGTCGGGCGAGGTCCATAGAGCAGTTtatcaacggtgctcgccgttTATCAACGGTGCTCGCCGTTgtcgatgcagcgcgaaaggg
>TPM___NODE_136902_length_2334_cov_958.943464_g20822_i2___1389___P1_N17_c0
GACATCCAGGCGCGGACAACtatcaacggtgctcgccgttTAGCTGACTGCAGATTTTTCGACATTGTCCTTGTTGTTTTtatcaacggtgctcgccgttTATCAACGGTGCTCGCCGTTgtcgatgcagcgcgaaaggg
>TPM___NODE_136902_length_2334_cov_958.943464_g20822_i2___1329___P1_N17_c0
GACATCCAGGCGCGGACAACtatcaacggtgctcgccgttCGACGAACACACTGAAACTGTAGGCAAGACGGGCGAAAGCtatcaacggtgctcgccgttTATCAACGGTGCTCGCCGTTgtcgatgcagcgcgaaaggg
>TPM___NODE_136902_length_2334_cov_958.943464_g20822_i2___1289___P1_N17_c0
GACATCCAGGCGCGGACAACtatcaacggtgctcgccgttCAAGTTCGCTCTTGGTAGCCGGCCGAGGACCGCGTTACTCtatcaacggtgctcgccgttTATCAACGGTGCTCGCCGTTgtcgatgcagcgcgaaaggg
>TPM___NODE_136902_length_2334_cov_958.943464_g20822_i2___1249___P1_N17_c0
GACATCCAGGCGCGGACAACtatcaacggtgctcgccgttCAAATGTATCAATCGCCGCCAATCAGTGGACACTGAGAACtatcaacggtgctcgccgttTATCAACGGTGCTCGCCGTTgtcgatgcagcgcgaaaggg
>TPM___NODE_136902_length_2334_cov_958.943464_g20822_i2___1209___P1_N17_c0
GACATCCAGGCGCGGACAACtatcaacggtgctcgccgttAGAAATTAGTGCGACGTCTCTCGTTGTTATTATGGCAGCGtatcaacggtgctcgccgttTATCAACGGTGCTCGCCGTTgtcgatgcagcgcgaaaggg
>TPM___NODE_136902_length_2334_cov_958.943464_g20822_i2___1169___P1_N17_c0
GACATCCAGGCGCGGACAACtatcaacggtgctcgccgttGACTGATGTGTGGTGCAAATATGTACCAGCAGCAACAACTtatcaacggtgctcgccgttTATCAACGGTGCTCGCCGTTgtcgatgcagcgcgaaaggg
>TPM___NODE_136902_length_2334_cov_958.943464_g20822_i2___1110___P1_N17_c0
GACATCCAGGCGCGGACAACtatcaacggtgctcgccgttCTAAAAACTAACAATCGCGAACAATGATCACTTGAACACGtatcaacggtgctcgccgttTATCAACGGTGCTCGCCGTTgtcgatgcagcgcgaaaggg
>TPM___NODE_136902_length_2334_cov_958.943464_g20822_i2___1062___P1_N17_c0
GACATCCAGGCGCGGACAACtatcaacggtgctcgccgttACCCGAAAATATCTTTGCGCCCGTGTGTATGTGACAGGATtatcaacggtgctcgccgttTATCAACGGTGCTCGCCGTTgtcgatgcagcgcgaaaggg
>TPM___NODE_136902_length_2334_cov_958.943464_g20822_i2___1020___P1_N17_c0
GACATCCAGGCGCGGACAACtatcaacggtgctcgccgttTATTCTGGTCACGTGACCATTATTCACGGCGCGACACACTtatcaacggtgctcgccgttTATCAACGGTGCTCGCCGTTgtcgatgcagcgcgaaaggg
>TPM___NODE_136902_length_2334_cov_958.943464_g20822_i2___980___P1_N17_c0
GACATCCAGGCGCGGACAACtatcaacggtgctcgccgttTGACACACACTGTGCGAGGGAGTACCTGGCTGTTCCTTTTtatcaacggtgctcgccgttTATCAACGGTGCTCGCCGTTgtcgatgcagcgcgaaaggg
>TPM___NODE_136902_length_2334_cov_958.943464_g20822_i2___940___P1_N17_c0
GACATCCAGGCGCGGACAACtatcaacggtgctcgccgttCACACCCTATCACGTCGGCTGTTGCCTTATATGGTATTTAtatcaacggtgctcgccgttTATCAACGGTGCTCGCCGTTgtcgatgcagcgcgaaaggg
>TPM___NODE_136902_length_2334_cov_958.943464_g20822_i2___900___P1_N17_c0
GACATCCAGGCGCGGACAACtatcaacggtgctcgccgttATGCATTCTTATTTGGCACGGAAGAAGCGGTCCAATAGAAtatcaacggtgctcgccgttTATCAACGGTGCTCGCCGTTgtcgatgcagcgcgaaaggg
>TPM___NODE_136902_length_2334_cov_958.943464_g20822_i2___857___P1_N17_c0
GACATCCAGGCGCGGACAACtatcaacggtgctcgccgttAGAGCCGCTCCTCGGATTACCGAATAAAATAACAATCTTCtatcaacggtgctcgccgttTATCAACGGTGCTCGCCGTTgtcgatgcagcgcgaaaggg
>TPM___NODE_136902_length_2334_cov_958.943464_g20822_i2___736___P1_N17_c0
GACATCCAGGCGCGGACAACtatcaacggtgctcgccgttAATCCAGTCCTGAATGGATCGAGTTTGGACAAAATTGATAtatcaacggtgctcgccgttTATCAACGGTGCTCGCCGTTgtcgatgcagcgcgaaaggg
>TPM___NODE_136902_length_2334_cov_958.943464_g20822_i2___677___P1_N17_c0
GACATCCAGGCGCGGACAACtatcaacggtgctcgccgttCAACTCGGGATCGAAGAGATCTAATCTTACATTTAATAATtatcaacggtgctcgccgttTATCAACGGTGCTCGCCGTTgtcgatgcagcgcgaaaggg
>TPM___NODE_136902_length_2334_cov_958.943464_g20822_i2___558___P1_N17_c0
GACATCCAGGCGCGGACAACtatcaacggtgctcgccgttTGTACGTTCCCCTTTCTCTCAACATTTTGGACAGTAAATAtatcaacggtgctcgccgttTATCAACGGTGCTCGCCGTTgtcgatgcagcgcgaaaggg
>TPM___NODE_136902_length_2334_cov_958.943464_g20822_i2___473___P1_N17_c0
GACATCCAGGCGCGGACAACtatcaacggtgctcgccgttACACACGCACGAAAAGTAACATTTAATTAGATCGATATATtatcaacggtgctcgccgttTATCAACGGTGCTCGCCGTTgtcgatgcagcgcgaaaggg
>TPM___NODE_136902_length_2334_cov_958.943464_g20822_i2___409___P1_N17_c0
GACATCCAGGCGCGGACAACtatcaacggtgctcgccgttGTACGTGGTACATAGCTTACTATGCATTTATCATTTATTTtatcaacggtgctcgccgttTATCAACGGTGCTCGCCGTTgtcgatgcagcgcgaaaggg
>TPM___NODE_136902_length_2334_cov_958.943464_g20822_i2___268___P1_N17_c0
GACATCCAGGCGCGGACAACtatcaacggtgctcgccgttATATGAGAATATACGGCGCTCTTCACACACAAAATGCGCGtatcaacggtgctcgccgttTATCAACGGTGCTCGCCGTTgtcgatgcagcgcgaaaggg
>NP1L1___NODE_147640_length_2176_cov_5738.536288_g0_i38462___325___P1_L10_c1
GACATCCAGGCGCGGACAACgttgtcacgggatcccaacgGGCAATCTTCGTGGACTCTGCCACCTGCTCCTCTCCTGCTgttgtcacgggatcccaacgGTTGTCACGGGATCCCAACGgtcgatgcagcgcgaaaggg
>NP1L1___NODE_147640_length_2176_cov_5738.536288_g0_i38462___365___P1_L10_c1
GACATCCAGGCGCGGACAACgttgtcacgggatcccaacgGAAGAGCTGCCAACACCTGGGGGTTTTTCATCAACTGGGCgttgtcacgggatcccaacgGTTGTCACGGGATCCCAACGgtcgatgcagcgcgaaaggg
>NP1L1___NODE_147640_length_2176_cov_5738.536288_g0_i38462___405___P1_L10_c1
GACATCCAGGCGCGGACAACgttgtcacgggatcccaacgTATCCCGAGGGTGATCCGACGATGGAGCCTAGTCTGTCCTgttgtcacgggatcccaacgGTTGTCACGGGATCCCAACGgtcgatgcagcgcgaaaggg
>NP1L1___NODE_147640_length_2176_cov_5738.536288_g0_i38462___445___P1_L10_c1
GACATCCAGGCGCGGACAACgttgtcacgggatcccaacgCTTGATTCGCCGTTTCACAACTTTAGGTAAAGACTCAATGgttgtcacgggatcccaacgGTTGTCACGGGATCCCAACGgtcgatgcagcgcgaaaggg
>NP1L1___NODE_147640_length_2176_cov_5738.536288_g0_i38462___485___P1_L10_c1
GACATCCAGGCGCGGACAACgttgtcacgggatcccaacgACTCCAGCTCAATGGCCTCACTCTGCAGTTTCTTCAGAGCgttgtcacgggatcccaacgGTTGTCACGGGATCCCAACGgtcgatgcagcgcgaaaggg
>NP1L1___NODE_147640_length_2176_cov_5738.536288_g0_i38462___525___P1_L10_c1
GACATCCAGGCGCGGACAACgttgtcacgggatcccaacgTACTTGCACTCCAGTGTGTGCACTTCTCTGTAGAACTGAGgttgtcacgggatcccaacgGTTGTCACGGGATCCCAACGgtcgatgcagcgcgaaaggg
>NP1L1___NODE_147640_length_2176_cov_5738.536288_g0_i38462___565___P1_L10_c1
GACATCCAGGCGCGGACAACgttgtcacgggatcccaacgTTCACGACGCTTGTCAAAGAGAGTGCCGTACTGGGAGGCAgttgtcacgggatcccaacgGTTGTCACGGGATCCCAACGgtcgatgcagcgcgaaaggg
>NP1L1___NODE_147640_length_2176_cov_5738.536288_g0_i38462___605___P1_L10_c1
GACATCCAGGCGCGGACAACgttgtcacgggatcccaacgCACAATCCTCGTCATTTGGTTCTGTGTTGCCTGTCAGGATgttgtcacgggatcccaacgGTTGTCACGGGATCCCAACGgtcgatgcagcgcgaaaggg
>NP1L1___NODE_147640_length_2176_cov_5738.536288_g0_i38462___746___P1_L10_c1
GACATCCAGGCGCGGACAACgttgtcacgggatcccaacgGCCAGAAACTGGGGATACCTTTAGTGTCTTCATCTTTCTTgttgtcacgggatcccaacgGTTGTCACGGGATCCCAACGgtcgatgcagcgcgaaaggg
>NP1L1___NODE_147640_length_2176_cov_5738.536288_g0_i38462___826___P1_L10_c1
GACATCCAGGCGCGGACAACgttgtcacgggatcccaacgGTCTTGCAAGTGGTTGATGATAGGTTCATCGTCGTCCTGCgttgtcacgggatcccaacgGTTGTCACGGGATCCCAACGgtcgatgcagcgcgaaaggg
>NP1L1___NODE_147640_length_2176_cov_5738.536288_g0_i38462___866___P1_L10_c1
GACATCCAGGCGCGGACAACgttgtcacgggatcccaacgTAAAACCCTGTGGATCAGAGTCGGCGAACTTCACTTTGATgttgtcacgggatcccaacgGTTGTCACGGGATCCCAACGgtcgatgcagcgcgaaaggg
>NP1L1___NODE_147640_length_2176_cov_5738.536288_g0_i38462___906___P1_L10_c1
GACATCCAGGCGCGGACAACgttgtcacgggatcccaacgTCTGTGAAAAACTCGTTGGCCTCAAAGTGGAACTCCAGTGgttgtcacgggatcccaacgGTTGTCACGGGATCCCAACGgtcgatgcagcgcgaaaggg
>NP1L1___NODE_147640_length_2176_cov_5738.536288_g0_i38462___946___P1_L10_c1
GACATCCAGGCGCGGACAACgttgtcacgggatcccaacgTTGCTCGAAGCGCATGATGTACTGCTTGGTCAGCACCGTCgttgtcacgggatcccaacgGTTGTCACGGGATCCCAACGgtcgatgcagcgcgaaaggg
>NP1L1___NODE_147640_length_2176_cov_5738.536288_g0_i38462___986___P1_L10_c1
GACATCCAGGCGCGGACAACgttgtcacgggatcccaacgTGATTTCTGGCCCCTCGTAAGACAGAGGGTCGGTGGGGTCgttgtcacgggatcccaacgGTTGTCACGGGATCCCAACGgtcgatgcagcgcgaaaggg
>NP1L1___NODE_147640_length_2176_cov_5738.536288_g0_i38462___1034___P1_L10_c1
GACATCCAGGCGCGGACAACgttgtcacgggatcccaacgTCACGTTCTTTCCCTTGTTCCACGTGATGGGGCAGCCAACgttgtcacgggatcccaacgGTTGTCACGGGATCCCAACGgtcgatgcagcgcgaaaggg
>NP1L1___NODE_147640_length_2176_cov_5738.536288_g0_i38462___1157___P1_L10_c1
GACATCCAGGCGCGGACAACgttgtcacgggatcccaacgCTCCTTCAGGCACTGCTGGGGGACTGAAGAAGTTAAAGAAgttgtcacgggatcccaacgGTTGTCACGGGATCCCAACGgtcgatgcagcgcgaaaggg
>NP1L1___NODE_147640_length_2176_cov_5738.536288_g0_i38462___1197___P1_L10_c1
GACATCCAGGCGCGGACAACgttgtcacgggatcccaacgAATAAACTCTCAGTCTCCTCATCCACGTCGTCTTCATTCTgttgtcacgggatcccaacgGTTGTCACGGGATCCCAACGgtcgatgcagcgcgaaaggg
>NP1L1___NODE_147640_length_2176_cov_5738.536288_g0_i38462___1246___P1_L10_c1
GACATCCAGGCGCGGACAACgttgtcacgggatcccaacgTGGTACAACTCTTTCACGGATGAAATGGCCGATTTCAAAAgttgtcacgggatcccaacgGTTGTCACGGGATCCCAACGgtcgatgcagcgcgaaaggg
>NP1L1___NODE_147640_length_2176_cov_5738.536288_g0_i38462___1286___P1_L10_c1
GACATCCAGGCGCGGACAACgttgtcacgggatcccaacgCTGTGTCTAAAGCCTCTCCGGTGAAGTAGAGAACAGCACGgttgtcacgggatcccaacgGTTGTCACGGGATCCCAACGgtcgatgcagcgcgaaaggg
>NP1L1___NODE_147640_length_2176_cov_5738.536288_g0_i38462___1391___P1_L10_c1
GACATCCAGGCGCGGACAACgttgtcacgggatcccaacgACATCAGGGGGGAGGAACTCACCTTTGGTTTAAAATCAGGgttgtcacgggatcccaacgGTTGTCACGGGATCCCAACGgtcgatgcagcgcgaaaggg
>NP1L1___NODE_147640_length_2176_cov_5738.536288_g0_i38462___1434___P1_L10_c1
GACATCCAGGCGCGGACAACgttgtcacgggatcccaacgCTGGGCCTCTAAGAGAAATCAGAAATCTACATCTCTCTATgttgtcacgggatcccaacgGTTGTCACGGGATCCCAACGgtcgatgcagcgcgaaaggg
>NP1L1___NODE_147640_length_2176_cov_5738.536288_g0_i38462___213___P1_L10_c1
GACATCCAGGCGCGGACAACgttgtcacgggatcccaacgATTTTGACGGTACTGGCCAATCTCGGTGCAGGCAATGGCTgttgtcacgggatcccaacgGTTGTCACGGGATCCCAACGgtcgatgcagcgcgaaaggg
>NP1L1___NODE_147640_length_2176_cov_5738.536288_g0_i38462___173___P1_L10_c1
GACATCCAGGCGCGGACAACgttgtcacgggatcccaacgTGTGCAACAAAATCGCAGTGAACCGAGATCGAAAGAAAGAgttgtcacgggatcccaacgGTTGTCACGGGATCCCAACGgtcgatgcagcgcgaaaggg
>NP1L1___NODE_147640_length_2176_cov_5738.536288_g0_i38462___132___P1_L10_c1
GACATCCAGGCGCGGACAACgttgtcacgggatcccaacgGATAATTAAACGACGTACACGATTTTGTCACACCACAATTgttgtcacgggatcccaacgGTTGTCACGGGATCCCAACGgtcgatgcagcgcgaaaggg
>NP1L1___NODE_147640_length_2176_cov_5738.536288_g0_i38462___78___P1_L10_c1
GACATCCAGGCGCGGACAACgttgtcacgggatcccaacgTTGAACATTACAACCTACAGACATGCAACAAATTAGAACAgttgtcacgggatcccaacgGTTGTCACGGGATCCCAACGgtcgatgcagcgcgaaaggg
>NP1L1___NODE_147640_length_2176_cov_5738.536288_g0_i38462___0___P1_L10_c1
GACATCCAGGCGCGGACAACgttgtcacgggatcccaacgATTCCTTACCGTTTTCACAGCAGAACACGAGGAATATGGTgttgtcacgggatcccaacgGTTGTCACGGGATCCCAACGgtcgatgcagcgcgaaaggg
>hypothetical___NODE_16686_length_7056_cov_798.964229_g2826_i0___210___P2_A6_c2
GACATCCAGGCGCGGACAACgtcgtctaaggggcctactcGCAACGGGACCTTGTGGTGTACCTGGACTGGGTACAGCCTgtcgtctaaggggcctactcGTCGTCTAAGGGGCCTACTCgtcgatgcagcgcgaaaggg
>hypothetical___NODE_16686_length_7056_cov_798.964229_g2826_i0___250___P2_A9_c2
GACATCCAGGCGCGGACAACggatatcgttggcgcggaatGTCAGCCGGGGTGGACACCGATTCCATTGATGTATCTGTGggatatcgttggcgcggaatGGATATCGTTGGCGCGGAATgtcgatgcagcgcgaaaggg
>hypothetical___NODE_16686_length_7056_cov_798.964229_g2826_i0___290___P2_A6_c2
GACATCCAGGCGCGGACAACgtcgtctaaggggcctactcATTCTGGGGTCATGTCTACAGCAAGACTGGTGGGCAACCCgtcgtctaaggggcctactcGTCGTCTAAGGGGCCTACTCgtcgatgcagcgcgaaaggg
>hypothetical___NODE_16686_length_7056_cov_798.964229_g2826_i0___355___P2_A9_c2
GACATCCAGGCGCGGACAACggatatcgttggcgcggaatCAGCCGATTCGCCGAATCTGGAAGTAACGATTCCATAGGTggatatcgttggcgcggaatGGATATCGTTGGCGCGGAATgtcgatgcagcgcgaaaggg
>hypothetical___NODE_16686_length_7056_cov_798.964229_g2826_i0___395___P2_A6_c2
GACATCCAGGCGCGGACAACgtcgtctaaggggcctactcGGGTTAGTTCAAGGGTGACATCTACATCAAGATTACTGACgtcgtctaaggggcctactcGTCGTCTAAGGGGCCTACTCgtcgatgcagcgcgaaaggg
>hypothetical___NODE_16686_length_7056_cov_798.964229_g2826_i0___453___P2_A9_c2
GACATCCAGGCGCGGACAACggatatcgttggcgcggaatAAACCATTCGCCTGATCTACAACAAATGATCCCATGGGAGggatatcgttggcgcggaatGGATATCGTTGGCGCGGAATgtcgatgcagcgcgaaaggg
>hypothetical___NODE_16686_length_7056_cov_798.964229_g2826_i0___493___P2_A6_c2
GACATCCAGGCGCGGACAACgtcgtctaaggggcctactcTGCAGATTCTCGGGAAATCTCTTCGTCATGATTGCGCATCgtcgtctaaggggcctactcGTCGTCTAAGGGGCCTACTCgtcgatgcagcgcgaaaggg
>hypothetical___NODE_16686_length_7056_cov_798.964229_g2826_i0___573___P2_A6_c2
GACATCCAGGCGCGGACAACgtcgtctaaggggcctactcTGATCGGCAAAACTGGCAACTTGACCATCAGCGGAGTTGGgtcgtctaaggggcctactcGTCGTCTAAGGGGCCTACTCgtcgatgcagcgcgaaaggg
>hypothetical___NODE_16686_length_7056_cov_798.964229_g2826_i0___613___P2_A9_c2
GACATCCAGGCGCGGACAACggatatcgttggcgcggaatAGCCGTGGCCAAAGTCTGTGTTGCTTCAAGGGCCATCTCTggatatcgttggcgcggaatGGATATCGTTGGCGCGGAATgtcgatgcagcgcgaaaggg
>hypothetical___NODE_16686_length_7056_cov_798.964229_g2826_i0___653___P2_A6_c2
GACATCCAGGCGCGGACAACgtcgtctaaggggcctactcACTCATTGGACAAACATGGACCTGAAGATTCCATTGGTGTgtcgtctaaggggcctactcGTCGTCTAAGGGGCCTACTCgtcgatgcagcgcgaaaggg
>hypothetical___NODE_16686_length_7056_cov_798.964229_g2826_i0___715___P2_A9_c2
GACATCCAGGCGCGGACAACggatatcgttggcgcggaatTGTATCGGTTGTCACATCTCCTGCATATTCTGAAACAATTggatatcgttggcgcggaatGGATATCGTTGGCGCGGAATgtcgatgcagcgcgaaaggg
>hypothetical___NODE_16686_length_7056_cov_798.964229_g2826_i0___757___P2_A6_c2
GACATCCAGGCGCGGACAACgtcgtctaaggggcctactcCTTTTGACAATCAGCCGAGTTTGGAACTAAACATTCCATTgtcgtctaaggggcctactcGTCGTCTAAGGGGCCTACTCgtcgatgcagcgcgaaaggg
>hypothetical___NODE_16686_length_7056_cov_798.964229_g2826_i0___797___P2_A9_c2
GACATCCAGGCGCGGACAACggatatcgttggcgcggaatGAATGGGCTCTGTAGTAACTTGCTCTTCAGTAGAACTGACggatatcgttggcgcggaatGGATATCGTTGGCGCGGAATgtcgatgcagcgcgaaaggg
>hypothetical___NODE_16686_length_7056_cov_798.964229_g2826_i0___837___P2_A6_c2
GACATCCAGGCGCGGACAACgtcgtctaaggggcctactcTCTGGGGCTAACGATTTCATTAGTGCGTCTGTGGCCAAATgtcgtctaaggggcctactcGTCGTCTAAGGGGCCTACTCgtcgatgcagcgcgaaaggg
>hypothetical___NODE_16686_length_7056_cov_798.964229_g2826_i0___877___P2_A9_c2
GACATCCAGGCGCGGACAACggatatcgttggcgcggaatATTGTTTTCGTCAAGATTGGCTACCCGCTCATTTGTTGAAggatatcgttggcgcggaatGGATATCGTTGGCGCGGAATgtcgatgcagcgcgaaaggg
>hypothetical___NODE_16686_length_7056_cov_798.964229_g2826_i0___917___P2_A6_c2
GACATCCAGGCGCGGACAACgtcgtctaaggggcctactcTTAGTGTTTCCATGACTAAATTCTCGTTTGATTCAATTGTgtcgtctaaggggcctactcGTCGTCTAAGGGGCCTACTCgtcgatgcagcgcgaaaggg
>hypothetical___NODE_16686_length_7056_cov_798.964229_g2826_i0___997___P2_A9_c2
GACATCCAGGCGCGGACAACggatatcgttggcgcggaatGTATTGCGCTGATTCTTGGATTAAGTGTTCCGGAAGACTGggatatcgttggcgcggaatGGATATCGTTGGCGCGGAATgtcgatgcagcgcgaaaggg
>hypothetical___NODE_16686_length_7056_cov_798.964229_g2826_i0___1054___P2_A6_c2
GACATCCAGGCGCGGACAACgtcgtctaaggggcctactcAATATCTTGCGTCATCTCGTGAGATGCAATGTCAGAATTTgtcgtctaaggggcctactcGTCGTCTAAGGGGCCTACTCgtcgatgcagcgcgaaaggg
>hypothetical___NODE_16686_length_7056_cov_798.964229_g2826_i0___1117___P2_A9_c2
GACATCCAGGCGCGGACAACggatatcgttggcgcggaatATCACAGGTATCCATTGCATGTGGTCTATTATTGGAGACCggatatcgttggcgcggaatGGATATCGTTGGCGCGGAATgtcgatgcagcgcgaaaggg
>hypothetical___NODE_16686_length_7056_cov_798.964229_g2826_i0___1157___P2_A6_c2
GACATCCAGGCGCGGACAACgtcgtctaaggggcctactcTGTCATTTTGCCCATTGCAGGTGGTACTGTCATGTGGCTTgtcgtctaaggggcctactcGTCGTCTAAGGGGCCTACTCgtcgatgcagcgcgaaaggg
>hypothetical___NODE_16686_length_7056_cov_798.964229_g2826_i0___1197___P2_A9_c2
GACATCCAGGCGCGGACAACggatatcgttggcgcggaatTTATTACAGAAGTAAATGTGATGTGGGATATTGCTGGCGAggatatcgttggcgcggaatGGATATCGTTGGCGCGGAATgtcgatgcagcgcgaaaggg
>hypothetical___NODE_16686_length_7056_cov_798.964229_g2826_i0___1237___P2_A6_c2
GACATCCAGGCGCGGACAACgtcgtctaaggggcctactcTATAACAGTTGACATCTCGCATAAGACATCGTATGGATATgtcgtctaaggggcctactcGTCGTCTAAGGGGCCTACTCgtcgatgcagcgcgaaaggg
>hypothetical___NODE_16686_length_7056_cov_798.964229_g2826_i0___1277___P2_A9_c2
GACATCCAGGCGCGGACAACggatatcgttggcgcggaatGCATATCACAGGAAACAATGTCGTCTGGCATAGCGCGTGAggatatcgttggcgcggaatGGATATCGTTGGCGCGGAATgtcgatgcagcgcgaaaggg
>hypothetical___NODE_16686_length_7056_cov_798.964229_g2826_i0___1317___P2_A6_c2
GACATCCAGGCGCGGACAACgtcgtctaaggggcctactcGCCGCATTGCCTTGAAGCATATCACAGGAGGCAACATGTGgtcgtctaaggggcctactcGTCGTCTAAGGGGCCTACTCgtcgatgcagcgcgaaaggg
>hypothetical___NODE_16686_length_7056_cov_798.964229_g2826_i0___1357___P2_A9_c2
GACATCCAGGCGCGGACAACggatatcgttggcgcggaatCGACACATCGCACGATACAATGCGATTTGTCAGATCACAGggatatcgttggcgcggaatGGATATCGTTGGCGCGGAATgtcgatgcagcgcgaaaggg
>hypothetical___NODE_16686_length_7056_cov_798.964229_g2826_i0___1397___P2_A6_c2
GACATCCAGGCGCGGACAACgtcgtctaaggggcctactcTATGCAACAGTTCCAGGGTTGTTTCTGCTGTATCTAACGCgtcgtctaaggggcctactcGTCGTCTAAGGGGCCTACTCgtcgatgcagcgcgaaaggg
>hypothetical___NODE_16686_length_7056_cov_798.964229_g2826_i0___1450___P2_A9_c2
GACATCCAGGCGCGGACAACggatatcgttggcgcggaatGTCCGTGTTGTCCAGTCCCTCTGATGAATGATCAGGGACCggatatcgttggcgcggaatGGATATCGTTGGCGCGGAATgtcgatgcagcgcgaaaggg
>hypothetical___NODE_16686_length_7056_cov_798.964229_g2826_i0___1530___P2_A6_c2
GACATCCAGGCGCGGACAACgtcgtctaaggggcctactcTCATTAGCGGCTTGGTCTGACTGGCTTGAAATGTCTGATGgtcgtctaaggggcctactcGTCGTCTAAGGGGCCTACTCgtcgatgcagcgcgaaaggg
>hypothetical___NODE_16686_length_7056_cov_798.964229_g2826_i0___1570___P2_A9_c2
GACATCCAGGCGCGGACAACggatatcgttggcgcggaatTTCTTCTGAGTCATCTGCTGTCACTGATCCTTCTGTGTCGggatatcgttggcgcggaatGGATATCGTTGGCGCGGAATgtcgatgcagcgcgaaaggg
>hypothetical___NODE_16686_length_7056_cov_798.964229_g2826_i0___1615___P2_A6_c2
GACATCCAGGCGCGGACAACgtcgtctaaggggcctactcTGGCATATCGACATCAGGTGAATCAAACATATTCAAGTAAgtcgtctaaggggcctactcGTCGTCTAAGGGGCCTACTCgtcgatgcagcgcgaaaggg
>hypothetical___NODE_16686_length_7056_cov_798.964229_g2826_i0___1716___P2_A9_c2
GACATCCAGGCGCGGACAACggatatcgttggcgcggaatTTCGCGGTTGAGTCGAGTCCTTTAGATGTTTTTGTAGTGAggatatcgttggcgcggaatGGATATCGTTGGCGCGGAATgtcgatgcagcgcgaaaggg
>hypothetical___NODE_16686_length_7056_cov_798.964229_g2826_i0___1756___P2_A6_c2
GACATCCAGGCGCGGACAACgtcgtctaaggggcctactcATCTGTGTCATAGGCATCAGCCGTTTCTACAGAGGTTGAAgtcgtctaaggggcctactcGTCGTCTAAGGGGCCTACTCgtcgatgcagcgcgaaaggg
>hypothetical___NODE_16686_length_7056_cov_798.964229_g2826_i0___1796___P2_A9_c2
GACATCCAGGCGCGGACAACggatatcgttggcgcggaatCAATACACAGATCAGACAACGGGTTGGAAAGAGGTGGATCggatatcgttggcgcggaatGGATATCGTTGGCGCGGAATgtcgatgcagcgcgaaaggg
>hypothetical___NODE_16686_length_7056_cov_798.964229_g2826_i0___1897___P2_A6_c2
GACATCCAGGCGCGGACAACgtcgtctaaggggcctactcGCCTGTACTACGTGCCCGTTTTCTCGAGTTTGTAAAACGTgtcgtctaaggggcctactcGTCGTCTAAGGGGCCTACTCgtcgatgcagcgcgaaaggg
>hypothetical___NODE_16686_length_7056_cov_798.964229_g2826_i0___1937___P2_A9_c2
GACATCCAGGCGCGGACAACggatatcgttggcgcggaatGATCCACTGCTGCCAGTGGAGTTATAACAGTCGTGTCGAAggatatcgttggcgcggaatGGATATCGTTGGCGCGGAATgtcgatgcagcgcgaaaggg
>hypothetical___NODE_16686_length_7056_cov_798.964229_g2826_i0___1977___P2_A6_c2
GACATCCAGGCGCGGACAACgtcgtctaaggggcctactcGAGTTAAATGTGTCTTGGGTTGCCATTTGCTTTGAGCTTTgtcgtctaaggggcctactcGTCGTCTAAGGGGCCTACTCgtcgatgcagcgcgaaaggg
>hypothetical___NODE_16686_length_7056_cov_798.964229_g2826_i0___2017___P2_A9_c2
GACATCCAGGCGCGGACAACggatatcgttggcgcggaatTTCGGTCAACTGGAAGTAATCGTTTGTAAGGTGTGGTGTTggatatcgttggcgcggaatGGATATCGTTGGCGCGGAATgtcgatgcagcgcgaaaggg
>hypothetical___NODE_16686_length_7056_cov_798.964229_g2826_i0___2057___P2_A6_c2
GACATCCAGGCGCGGACAACgtcgtctaaggggcctactcGAGAATTACATTCTGCAATATCCGAAGTGCACGATTTTGTgtcgtctaaggggcctactcGTCGTCTAAGGGGCCTACTCgtcgatgcagcgcgaaaggg
>hypothetical___NODE_16686_length_7056_cov_798.964229_g2826_i0___2097___P2_A9_c2
GACATCCAGGCGCGGACAACggatatcgttggcgcggaatGTGGATTTCAATTCTTCCGATTTCGGAATTTGCTCATTTGggatatcgttggcgcggaatGGATATCGTTGGCGCGGAATgtcgatgcagcgcgaaaggg
>hypothetical___NODE_16686_length_7056_cov_798.964229_g2826_i0___2177___P2_A9_c2
GACATCCAGGCGCGGACAACggatatcgttggcgcggaatTCATGGGATCCTCTGTGAAGGCAGCTTCCTCAGTTGTTAAggatatcgttggcgcggaatGGATATCGTTGGCGCGGAATgtcgatgcagcgcgaaaggg
>hypothetical___NODE_16686_length_7056_cov_798.964229_g2826_i0___2227___P2_A6_c2
GACATCCAGGCGCGGACAACgtcgtctaaggggcctactcCTGGAAATCTGTTGCCGAAGGGTTTGCTGGTTTATGTTTGgtcgtctaaggggcctactcGTCGTCTAAGGGGCCTACTCgtcgatgcagcgcgaaaggg
>hypothetical___NODE_16686_length_7056_cov_798.964229_g2826_i0___2307___P2_A9_c2
GACATCCAGGCGCGGACAACggatatcgttggcgcggaatTTGACTGGCCGAGAAAGAAGATTGTCCCGAGGCATGAATGggatatcgttggcgcggaatGGATATCGTTGGCGCGGAATgtcgatgcagcgcgaaaggg
>hypothetical___NODE_16686_length_7056_cov_798.964229_g2826_i0___2347___P2_A6_c2
GACATCCAGGCGCGGACAACgtcgtctaaggggcctactcTGGGGGAAGATCGGTAGTTTTGTTCGTGCTTGAGAAATCTgtcgtctaaggggcctactcGTCGTCTAAGGGGCCTACTCgtcgatgcagcgcgaaaggg
>hypothetical___NODE_16686_length_7056_cov_798.964229_g2826_i0___2387___P2_A9_c2
GACATCCAGGCGCGGACAACggatatcgttggcgcggaatTGCTTGTGTAGTCCTGGTGTAAGACAGTATCGGATTGTGTggatatcgttggcgcggaatGGATATCGTTGGCGCGGAATgtcgatgcagcgcgaaaggg
>hypothetical___NODE_16686_length_7056_cov_798.964229_g2826_i0___2427___P2_A6_c2
GACATCCAGGCGCGGACAACgtcgtctaaggggcctactcGTCTGAGGTAATGGTTGACATTGTGATCCAGCTAAAGACGgtcgtctaaggggcctactcGTCGTCTAAGGGGCCTACTCgtcgatgcagcgcgaaaggg
>hypothetical___NODE_16686_length_7056_cov_798.964229_g2826_i0___2467___P2_A9_c2
GACATCCAGGCGCGGACAACggatatcgttggcgcggaatAATAACCTGTTTGTATGAATCTTCAAGCAGGGTATCAATTggatatcgttggcgcggaatGGATATCGTTGGCGCGGAATgtcgatgcagcgcgaaaggg
>hypothetical___NODE_16686_length_7056_cov_798.964229_g2826_i0___2519___P2_A6_c2
GACATCCAGGCGCGGACAACgtcgtctaaggggcctactcTCACTTCTTGCAAACGACACCCGGCCAAGAAGGATGCCTCgtcgtctaaggggcctactcGTCGTCTAAGGGGCCTACTCgtcgatgcagcgcgaaaggg
>hypothetical___NODE_16686_length_7056_cov_798.964229_g2826_i0___2559___P2_A9_c2
GACATCCAGGCGCGGACAACggatatcgttggcgcggaatGGTGCATTGAAGGGGCCTTCGATCTTATTTCGATTTTCTAggatatcgttggcgcggaatGGATATCGTTGGCGCGGAATgtcgatgcagcgcgaaaggg
>hypothetical___NODE_16686_length_7056_cov_798.964229_g2826_i0___2616___P2_A6_c2
GACATCCAGGCGCGGACAACgtcgtctaaggggcctactcAGTTTCTCATCTCTTGACTTGGGCTGCAAGCTGTTCTTCAgtcgtctaaggggcctactcGTCGTCTAAGGGGCCTACTCgtcgatgcagcgcgaaaggg
>hypothetical___NODE_16686_length_7056_cov_798.964229_g2826_i0___2656___P2_A9_c2
GACATCCAGGCGCGGACAACggatatcgttggcgcggaatGGCTGGACGATCTTTCTGTGTTCGCTCATATCCTACAGCAggatatcgttggcgcggaatGGATATCGTTGGCGCGGAATgtcgatgcagcgcgaaaggg
>hypothetical___NODE_16686_length_7056_cov_798.964229_g2826_i0___2696___P2_A6_c2
GACATCCAGGCGCGGACAACgtcgtctaaggggcctactcTAGAAAGGTCTGTTCCAGATGAACCGATAGAAAAAGCAGAgtcgtctaaggggcctactcGTCGTCTAAGGGGCCTACTCgtcgatgcagcgcgaaaggg
>hypothetical___NODE_16686_length_7056_cov_798.964229_g2826_i0___2779___P2_A9_c2
GACATCCAGGCGCGGACAACggatatcgttggcgcggaatATCGGCCGAGTCTGAATAACCTCTTTTGGAAAAGAGTTGAggatatcgttggcgcggaatGGATATCGTTGGCGCGGAATgtcgatgcagcgcgaaaggg
>hypothetical___NODE_16686_length_7056_cov_798.964229_g2826_i0___2846___P2_A6_c2
GACATCCAGGCGCGGACAACgtcgtctaaggggcctactcAGTGGTTGAATAAAGACGGATATTTTTCAGAAAGATTGTTgtcgtctaaggggcctactcGTCGTCTAAGGGGCCTACTCgtcgatgcagcgcgaaaggg
>hypothetical___NODE_16686_length_7056_cov_798.964229_g2826_i0___2886___P2_A9_c2
GACATCCAGGCGCGGACAACggatatcgttggcgcggaatCTGTAGGGATTGGTAGAGTCTGGACCAGAAAAAGCGTCAAggatatcgttggcgcggaatGGATATCGTTGGCGCGGAATgtcgatgcagcgcgaaaggg
>hypothetical___NODE_16686_length_7056_cov_798.964229_g2826_i0___2926___P2_A6_c2
GACATCCAGGCGCGGACAACgtcgtctaaggggcctactcATTGTGATTTGCAGCATGTTCATTATCCAAACTCAAAGTGgtcgtctaaggggcctactcGTCGTCTAAGGGGCCTACTCgtcgatgcagcgcgaaaggg
>hypothetical___NODE_16686_length_7056_cov_798.964229_g2826_i0___2966___P2_A9_c2
GACATCCAGGCGCGGACAACggatatcgttggcgcggaatACCAAATCTCATTTAGCGAAGGACTCGCTTTGTGTCTCTTggatatcgttggcgcggaatGGATATCGTTGGCGCGGAATgtcgatgcagcgcgaaaggg
>hypothetical___NODE_16686_length_7056_cov_798.964229_g2826_i0___3023___P2_A6_c2
GACATCCAGGCGCGGACAACgtcgtctaaggggcctactcCGACATTACTATTGGGTTCATGCACATTTCCCTGTGTTTCgtcgtctaaggggcctactcGTCGTCTAAGGGGCCTACTCgtcgatgcagcgcgaaaggg
>hypothetical___NODE_16686_length_7056_cov_798.964229_g2826_i0___3063___P2_A9_c2
GACATCCAGGCGCGGACAACggatatcgttggcgcggaatTCAGACTGGGTTGGGATTTGTGAATTTCTAATGGGCAGTTggatatcgttggcgcggaatGGATATCGTTGGCGCGGAATgtcgatgcagcgcgaaaggg
>hypothetical___NODE_16686_length_7056_cov_798.964229_g2826_i0___3103___P2_A6_c2
GACATCCAGGCGCGGACAACgtcgtctaaggggcctactcCTGTACATCTGCTTCAGCACAATCAGTCTTGTAGCCGTTTgtcgtctaaggggcctactcGTCGTCTAAGGGGCCTACTCgtcgatgcagcgcgaaaggg
>hypothetical___NODE_16686_length_7056_cov_798.964229_g2826_i0___3143___P2_A9_c2
GACATCCAGGCGCGGACAACggatatcgttggcgcggaatATGCCTCGTCTTCATTCAACAAACCGTCATCTCCGTGTTCggatatcgttggcgcggaatGGATATCGTTGGCGCGGAATgtcgatgcagcgcgaaaggg
>hypothetical___NODE_16686_length_7056_cov_798.964229_g2826_i0___3183___P2_A6_c2
GACATCCAGGCGCGGACAACgtcgtctaaggggcctactcATCAAGGAACTATCTGGCCAGTCCAGCGGATCTTTAAACAgtcgtctaaggggcctactcGTCGTCTAAGGGGCCTACTCgtcgatgcagcgcgaaaggg
>hypothetical___NODE_16686_length_7056_cov_798.964229_g2826_i0___3223___P2_A9_c2
GACATCCAGGCGCGGACAACggatatcgttggcgcggaatATTGTGGTTGTCTGCAGTGCAGGCGTTTAGCTGAATGTCAggatatcgttggcgcggaatGGATATCGTTGGCGCGGAATgtcgatgcagcgcgaaaggg
>hypothetical___NODE_16686_length_7056_cov_798.964229_g2826_i0___3263___P2_A6_c2
GACATCCAGGCGCGGACAACgtcgtctaaggggcctactcCTGTTCGTTTCTGTGCACTTATATCGTCTGTTTGTGGTTTgtcgtctaaggggcctactcGTCGTCTAAGGGGCCTACTCgtcgatgcagcgcgaaaggg
>hypothetical___NODE_16686_length_7056_cov_798.964229_g2826_i0___3303___P2_A9_c2
GACATCCAGGCGCGGACAACggatatcgttggcgcggaatGATCCAATTCCACTGTCGGCAGATGTACTGGCAGTATTGTggatatcgttggcgcggaatGGATATCGTTGGCGCGGAATgtcgatgcagcgcgaaaggg
>hypothetical___NODE_16686_length_7056_cov_798.964229_g2826_i0___3351___P2_A6_c2
GACATCCAGGCGCGGACAACgtcgtctaaggggcctactcGAATCTGAGTCACTCTTGGGAATGCTGATGCTGGATTGATgtcgtctaaggggcctactcGTCGTCTAAGGGGCCTACTCgtcgatgcagcgcgaaaggg
>hypothetical___NODE_16686_length_7056_cov_798.964229_g2826_i0___3391___P2_A9_c2
GACATCCAGGCGCGGACAACggatatcgttggcgcggaatAAACCTCGGACCCGTGGGACTGGACTTGGGGGACACGTCTggatatcgttggcgcggaatGGATATCGTTGGCGCGGAATgtcgatgcagcgcgaaaggg
>hypothetical___NODE_16686_length_7056_cov_798.964229_g2826_i0___3431___P2_A6_c2
GACATCCAGGCGCGGACAACgtcgtctaaggggcctactcCAGCGCAATACATGGTCACTTCCTCACTGTGCTGGCGGCAgtcgtctaaggggcctactcGTCGTCTAAGGGGCCTACTCgtcgatgcagcgcgaaaggg
>hypothetical___NODE_16686_length_7056_cov_798.964229_g2826_i0___3471___P2_A9_c2
GACATCCAGGCGCGGACAACggatatcgttggcgcggaatTGGTCTATCCGGCATGACCGGCACATCATCTCGCAGCCCTggatatcgttggcgcggaatGGATATCGTTGGCGCGGAATgtcgatgcagcgcgaaaggg
>hypothetical___NODE_16686_length_7056_cov_798.964229_g2826_i0___3511___P2_A6_c2
GACATCCAGGCGCGGACAACgtcgtctaaggggcctactcGCACGCCAAGCTGATGTTGAGCACGCGGCCACACTGCGTGgtcgtctaaggggcctactcGTCGTCTAAGGGGCCTACTCgtcgatgcagcgcgaaaggg
>hypothetical___NODE_16686_length_7056_cov_798.964229_g2826_i0___3551___P2_A9_c2
GACATCCAGGCGCGGACAACggatatcgttggcgcggaatTCCGGCTCTGTACTTTGAGCAGTCGGCACCTCACGTCACGggatatcgttggcgcggaatGGATATCGTTGGCGCGGAATgtcgatgcagcgcgaaaggg
>hypothetical___NODE_16686_length_7056_cov_798.964229_g2826_i0___3609___P2_A6_c2
GACATCCAGGCGCGGACAACgtcgtctaaggggcctactcCCCCCCTCTGGCTTGAGTTCTCCCACCTTTTCTTCCAGACgtcgtctaaggggcctactcGTCGTCTAAGGGGCCTACTCgtcgatgcagcgcgaaaggg
>hypothetical___NODE_16686_length_7056_cov_798.964229_g2826_i0___3753___P2_A9_c2
GACATCCAGGCGCGGACAACggatatcgttggcgcggaatTCGTTTATGGTCTTTGCCATGATGCTACTTTCTTCTTCAAggatatcgttggcgcggaatGGATATCGTTGGCGCGGAATgtcgatgcagcgcgaaaggg
>hypothetical___NODE_16686_length_7056_cov_798.964229_g2826_i0___3793___P2_A6_c2
GACATCCAGGCGCGGACAACgtcgtctaaggggcctactcATTCAGCATGCATAGAGTCCGCTCAGCTTTCTGCATTTTGgtcgtctaaggggcctactcGTCGTCTAAGGGGCCTACTCgtcgatgcagcgcgaaaggg
>hypothetical___NODE_16686_length_7056_cov_798.964229_g2826_i0___3833___P2_A9_c2
GACATCCAGGCGCGGACAACggatatcgttggcgcggaatTGTCCTGGTGACGCAATACTTCCAGAAACTTATTGACAGCggatatcgttggcgcggaatGGATATCGTTGGCGCGGAATgtcgatgcagcgcgaaaggg
>hypothetical___NODE_16686_length_7056_cov_798.964229_g2826_i0___3873___P2_A6_c2
GACATCCAGGCGCGGACAACgtcgtctaaggggcctactcCCAAGGCGATGATCAAAAGTGGACAAGAGGTCCCAACCGCgtcgtctaaggggcctactcGTCGTCTAAGGGGCCTACTCgtcgatgcagcgcgaaaggg
>hypothetical___NODE_16686_length_7056_cov_798.964229_g2826_i0___3913___P2_A9_c2
GACATCCAGGCGCGGACAACggatatcgttggcgcggaatGTTTCTTTCAGCGATCAGTAAAACTCGGTTCAACAGTACTggatatcgttggcgcggaatGGATATCGTTGGCGCGGAATgtcgatgcagcgcgaaaggg
>hypothetical___NODE_16686_length_7056_cov_798.964229_g2826_i0___3962___P2_A6_c2
GACATCCAGGCGCGGACAACgtcgtctaaggggcctactcGGTCGAGTTTTTGCTGGTCTAACTCAGAATTTGATTGAATgtcgtctaaggggcctactcGTCGTCTAAGGGGCCTACTCgtcgatgcagcgcgaaaggg
>hypothetical___NODE_16686_length_7056_cov_798.964229_g2826_i0___4002___P2_A9_c2
GACATCCAGGCGCGGACAACggatatcgttggcgcggaatACAATCTGTCGAATAGCGTCAAAGGCAATGTTATGACAGTggatatcgttggcgcggaatGGATATCGTTGGCGCGGAATgtcgatgcagcgcgaaaggg
>hypothetical___NODE_16686_length_7056_cov_798.964229_g2826_i0___4094___P2_A6_c2
GACATCCAGGCGCGGACAACgtcgtctaaggggcctactcAGTGGAATTCTGTGGCACGGTTTTTTTCATCTTGCAACAAgtcgtctaaggggcctactcGTCGTCTAAGGGGCCTACTCgtcgatgcagcgcgaaaggg
>hypothetical___NODE_16686_length_7056_cov_798.964229_g2826_i0___4138___P2_A9_c2
GACATCCAGGCGCGGACAACggatatcgttggcgcggaatGGACATGTTCTGGTTAGAATTTCCATTGATATCTGATTCTggatatcgttggcgcggaatGGATATCGTTGGCGCGGAATgtcgatgcagcgcgaaaggg
>hypothetical___NODE_16686_length_7056_cov_798.964229_g2826_i0___4178___P2_A6_c2
GACATCCAGGCGCGGACAACgtcgtctaaggggcctactcAACTATCTTCTGGAAGAGGGTAGGAATCAGACTGTTTGTTgtcgtctaaggggcctactcGTCGTCTAAGGGGCCTACTCgtcgatgcagcgcgaaaggg
>hypothetical___NODE_16686_length_7056_cov_798.964229_g2826_i0___4218___P2_A9_c2
GACATCCAGGCGCGGACAACggatatcgttggcgcggaatTGAAGGTACCCCGAGAGTTCCTGTATAAGGCGTTCTTCGTggatatcgttggcgcggaatGGATATCGTTGGCGCGGAATgtcgatgcagcgcgaaaggg
>hypothetical___NODE_16686_length_7056_cov_798.964229_g2826_i0___4258___P2_A6_c2
GACATCCAGGCGCGGACAACgtcgtctaaggggcctactcCGTGACTGAACCGTTCAAGTTTTCTGGAGGTGAACATCTCgtcgtctaaggggcctactcGTCGTCTAAGGGGCCTACTCgtcgatgcagcgcgaaaggg
>hypothetical___NODE_16686_length_7056_cov_798.964229_g2826_i0___4298___P2_A9_c2
GACATCCAGGCGCGGACAACggatatcgttggcgcggaatTTAGAGATTCCAGGTTCTCCATGACGTCATATAGGGAGGAggatatcgttggcgcggaatGGATATCGTTGGCGCGGAATgtcgatgcagcgcgaaaggg
>hypothetical___NODE_16686_length_7056_cov_798.964229_g2826_i0___4338___P2_A6_c2
GACATCCAGGCGCGGACAACgtcgtctaaggggcctactcGAATCAAATAGGAACACATCATCGTAAAAGTCATTGGGGCgtcgtctaaggggcctactcGTCGTCTAAGGGGCCTACTCgtcgatgcagcgcgaaaggg
>hypothetical___NODE_16686_length_7056_cov_798.964229_g2826_i0___4378___P2_A9_c2
GACATCCAGGCGCGGACAACggatatcgttggcgcggaatCGTAAACACGTCAGATGGCGGCTTTTTGCCCTGTGACTGGggatatcgttggcgcggaatGGATATCGTTGGCGCGGAATgtcgatgcagcgcgaaaggg
>hypothetical___NODE_16686_length_7056_cov_798.964229_g2826_i0___4418___P2_A6_c2
GACATCCAGGCGCGGACAACgtcgtctaaggggcctactcGCTGAATCTTGTACTCGGACGTACTGCTCACTTTCTGGCGgtcgtctaaggggcctactcGTCGTCTAAGGGGCCTACTCgtcgatgcagcgcgaaaggg
>hypothetical___NODE_16686_length_7056_cov_798.964229_g2826_i0___4458___P2_A9_c2
GACATCCAGGCGCGGACAACggatatcgttggcgcggaatGCTCGCTCTCTGTCCTGGGGGAAGTAGGGAGACACTCGCTggatatcgttggcgcggaatGGATATCGTTGGCGCGGAATgtcgatgcagcgcgaaaggg
>hypothetical___NODE_16686_length_7056_cov_798.964229_g2826_i0___4498___P2_A6_c2
GACATCCAGGCGCGGACAACgtcgtctaaggggcctactcGAGCAGCCCCGTCTCTGTCACGAGCAGGTCCGTGATGAAGgtcgtctaaggggcctactcGTCGTCTAAGGGGCCTACTCgtcgatgcagcgcgaaaggg
>hypothetical___NODE_16686_length_7056_cov_798.964229_g2826_i0___4538___P2_A9_c2
GACATCCAGGCGCGGACAACggatatcgttggcgcggaatGCAGCCTCTTCAGGCTGGAGTTGGCGGCGTCCAGAAACACggatatcgttggcgcggaatGGATATCGTTGGCGCGGAATgtcgatgcagcgcgaaaggg
>hypothetical___NODE_16686_length_7056_cov_798.964229_g2826_i0___4578___P2_A6_c2
GACATCCAGGCGCGGACAACgtcgtctaaggggcctactcACAGGAATACACAGCGGATTGTTCAGCACTTGGTCCAGGTgtcgtctaaggggcctactcGTCGTCTAAGGGGCCTACTCgtcgatgcagcgcgaaaggg
>hypothetical___NODE_16686_length_7056_cov_798.964229_g2826_i0___4658___P2_A9_c2
GACATCCAGGCGCGGACAACggatatcgttggcgcggaatTGTACACGCCCAGCGTCCGGCCTGCACTGCTGACCATCACggatatcgttggcgcggaatGGATATCGTTGGCGCGGAATgtcgatgcagcgcgaaaggg
>hypothetical___NODE_16686_length_7056_cov_798.964229_g2826_i0___4698___P2_A6_c2
GACATCCAGGCGCGGACAACgtcgtctaaggggcctactcGTGCGGGGGATGACCAGGCTCATCTGATAACCCCCCACGCgtcgtctaaggggcctactcGTCGTCTAAGGGGCCTACTCgtcgatgcagcgcgaaaggg
>hypothetical___NODE_16686_length_7056_cov_798.964229_g2826_i0___4738___P2_A9_c2
GACATCCAGGCGCGGACAACggatatcgttggcgcggaatGTCGGAGGCCCTCACCAGGCCACGGTACTGGTGCTGGGTGggatatcgttggcgcggaatGGATATCGTTGGCGCGGAATgtcgatgcagcgcgaaaggg
>hypothetical___NODE_16686_length_7056_cov_798.964229_g2826_i0___4778___P2_A6_c2
GACATCCAGGCGCGGACAACgtcgtctaaggggcctactcCCACACTGCCCGTCTCGGGACAGGCGGCAGCAATCAGGGAgtcgtctaaggggcctactcGTCGTCTAAGGGGCCTACTCgtcgatgcagcgcgaaaggg
>hypothetical___NODE_16686_length_7056_cov_798.964229_g2826_i0___4818___P2_A9_c2
GACATCCAGGCGCGGACAACggatatcgttggcgcggaatATCACAGAGCGCAGGGCGCGGCCAGCAAGGTCCAGCAGATggatatcgttggcgcggaatGGATATCGTTGGCGCGGAATgtcgatgcagcgcgaaaggg
>hypothetical___NODE_16686_length_7056_cov_798.964229_g2826_i0___4858___P2_A6_c2
GACATCCAGGCGCGGACAACgtcgtctaaggggcctactcCACTCCTACCACTTCTGGCCCTCTAACAAAGTCGACAGGCgtcgtctaaggggcctactcGTCGTCTAAGGGGCCTACTCgtcgatgcagcgcgaaaggg
>hypothetical___NODE_16686_length_7056_cov_798.964229_g2826_i0___4898___P2_A9_c2
GACATCCAGGCGCGGACAACggatatcgttggcgcggaatTGGAGGGCTGGTGCACCACCAGTAGCTCTCCTGTGTGGGTggatatcgttggcgcggaatGGATATCGTTGGCGCGGAATgtcgatgcagcgcgaaaggg
>hypothetical___NODE_16686_length_7056_cov_798.964229_g2826_i0___4939___P2_A6_c2
GACATCCAGGCGCGGACAACgtcgtctaaggggcctactcCTTGCCGCTCATGTCGAAGCAGACAAGGGTGGTGGGAGGGgtcgtctaaggggcctactcGTCGTCTAAGGGGCCTACTCgtcgatgcagcgcgaaaggg
>hypothetical___NODE_16686_length_7056_cov_798.964229_g2826_i0___4979___P2_A9_c2
GACATCCAGGCGCGGACAACggatatcgttggcgcggaatCGTGACGCAGTGACGTATGCAGCTCGTGTGACCACGTGACggatatcgttggcgcggaatGGATATCGTTGGCGCGGAATgtcgatgcagcgcgaaaggg
>hypothetical___NODE_16686_length_7056_cov_798.964229_g2826_i0___5059___P2_A6_c2
GACATCCAGGCGCGGACAACgtcgtctaaggggcctactcTATCTTGTAGAGCACACTGTCTCCTTGCAGTGCAAGGTACgtcgtctaaggggcctactcGTCGTCTAAGGGGCCTACTCgtcgatgcagcgcgaaaggg
>hypothetical___NODE_16686_length_7056_cov_798.964229_g2826_i0___5099___P2_A9_c2
GACATCCAGGCGCGGACAACggatatcgttggcgcggaatTGGGGTCGGCAGGATTGTCCTCACTTGTGTCAGAAGGAATggatatcgttggcgcggaatGGATATCGTTGGCGCGGAATgtcgatgcagcgcgaaaggg
>hypothetical___NODE_16686_length_7056_cov_798.964229_g2826_i0___5139___P2_A6_c2
GACATCCAGGCGCGGACAACgtcgtctaaggggcctactcTTGATACCGTTGCGGGAATTAAGCAGCACCGTTTGAGGCAgtcgtctaaggggcctactcGTCGTCTAAGGGGCCTACTCgtcgatgcagcgcgaaaggg
>hypothetical___NODE_16686_length_7056_cov_798.964229_g2826_i0___5219___P2_A9_c2
GACATCCAGGCGCGGACAACggatatcgttggcgcggaatCACGTGATGGCACGTGAGGCAGCTCGTTCCTCGTCACGATggatatcgttggcgcggaatGGATATCGTTGGCGCGGAATgtcgatgcagcgcgaaaggg
>hypothetical___NODE_16686_length_7056_cov_798.964229_g2826_i0___170___P2_A6_c2
GACATCCAGGCGCGGACAACgtcgtctaaggggcctactcGACTGCTCGTGTCGCCCATCTCATCACACTGTATCGCCAAgtcgtctaaggggcctactcGTCGTCTAAGGGGCCTACTCgtcgatgcagcgcgaaaggg
>SPSB1___NODE_171287_length_1880_cov_54.373933_g9938_i7___353___P1_O4_c0
GACATCCAGGCGCGGACAACctgggagtctcgcgtatataGGAGATGGTTTTAATACCACCGGACACTTTTTGCCCCATGctgggagtctcgcgtatataCTGGGAGTCTCGCGTATATAgtcgatgcagcgcgaaaggg
>SPSB1___NODE_171287_length_1880_cov_54.373933_g9938_i7___393___P1_O4_c0
GACATCCAGGCGCGGACAACctgggagtctcgcgtatataGTTCGCGCGTCACATTTTTGTAGATGGGTTCGCGGGTGCTctgggagtctcgcgtatataCTGGGAGTCTCGCGTATATAgtcgatgcagcgcgaaaggg
>SPSB1___NODE_171287_length_1880_cov_54.373933_g9938_i7___473___P1_O4_c0
GACATCCAGGCGCGGACAACctgggagtctcgcgtatataCTGCACGTCGCGTCCGACGCAGGGCATGTCCAGCAAGGCActgggagtctcgcgtatataCTGGGAGTCTCGCGTATATAgtcgatgcagcgcgaaaggg
>SPSB1___NODE_171287_length_1880_cov_54.373933_g9938_i7___555___P1_O4_c0
GACATCCAGGCGCGGACAACctgggagtctcgcgtatataGGTGGCGGTGAAACGTCATGAGATCTTCATTTTTCACAAActgggagtctcgcgtatataCTGGGAGTCTCGCGTATATAgtcgatgcagcgcgaaaggg
>SPSB1___NODE_171287_length_1880_cov_54.373933_g9938_i7___595___P1_O4_c0
GACATCCAGGCGCGGACAACctgggagtctcgcgtatataCCATACCGGCCCCGGATACAGTCCGTGCTTTGAGCGACCGctgggagtctcgcgtatataCTGGGAGTCTCGCGTATATAgtcgatgcagcgcgaaaggg
>SPSB1___NODE_171287_length_1880_cov_54.373933_g9938_i7___635___P1_O4_c0
GACATCCAGGCGCGGACAACctgggagtctcgcgtatataACTCCACACAATTTCCCACACGTGCAGACCCCGTGTGTAGctgggagtctcgcgtatataCTGGGAGTCTCGCGTATATAgtcgatgcagcgcgaaaggg
>SPSB1___NODE_171287_length_1880_cov_54.373933_g9938_i7___675___P1_O4_c0
GACATCCAGGCGCGGACAACctgggagtctcgcgtatataTGCCTACGCCTACCACCGCGTGAGTCCCTCGTTGGCGCGTctgggagtctcgcgtatataCTGGGAGTCTCGCGTATATAgtcgatgcagcgcgaaaggg
>SPSB1___NODE_171287_length_1880_cov_54.373933_g9938_i7___820___P1_O4_c0
GACATCCAGGCGCGGACAACctgggagtctcgcgtatataGAGTTCAACACTGAGGGGTACGTGATTCCTGGCTGGTTTTctgggagtctcgcgtatataCTGGGAGTCTCGCGTATATAgtcgatgcagcgcgaaaggg
>SPSB1___NODE_171287_length_1880_cov_54.373933_g9938_i7___900___P1_O4_c0
GACATCCAGGCGCGGACAACctgggagtctcgcgtatataCTTCCACCATAAAGCTCATGGTCCCTTCGTCCATGTCTAGctgggagtctcgcgtatataCTGGGAGTCTCGCGTATATAgtcgatgcagcgcgaaaggg
>SPSB1___NODE_171287_length_1880_cov_54.373933_g9938_i7___940___P1_O4_c0
GACATCCAGGCGCGGACAACctgggagtctcgcgtatataTTGCCCTTGAGGTTTCTGAAGGCTACTCCCAGGTACTGTCctgggagtctcgcgtatataCTGGGAGTCTCGCGTATATAgtcgatgcagcgcgaaaggg
>SPSB1___NODE_171287_length_1880_cov_54.373933_g9938_i7___980___P1_O4_c0
GACATCCAGGCGCGGACAACctgggagtctcgcgtatataACAATGGCCCCACACGGCGCTAACAATGGGATAGAGTTTCctgggagtctcgcgtatataCTGGGAGTCTCGCGTATATAgtcgatgcagcgcgaaaggg
>SPSB1___NODE_171287_length_1880_cov_54.373933_g9938_i7___1020___P1_O4_c0
GACATCCAGGCGCGGACAACctgggagtctcgcgtatataGTTCCGGATCAAGGCCTCCGAGGTATCGCATGGTGATTTCctgggagtctcgcgtatataCTGGGAGTCTCGCGTATATAgtcgatgcagcgcgaaaggg
>SPSB1___NODE_171287_length_1880_cov_54.373933_g9938_i7___1060___P1_O4_c0
GACATCCAGGCGCGGACAACctgggagtctcgcgtatataGAACGCACCGCACGCCGGCATATATCCATCAATGGCAGAGctgggagtctcgcgtatataCTGGGAGTCTCGCGTATATAgtcgatgcagcgcgaaaggg
>SPSB1___NODE_171287_length_1880_cov_54.373933_g9938_i7___1100___P1_O4_c0
GACATCCAGGCGCGGACAACctgggagtctcgcgtatataCAAGTCTTTGATGAGAGGCATCCGGTTCTTGCCCAGTTGTctgggagtctcgcgtatataCTGGGAGTCTCGCGTATATAgtcgatgcagcgcgaaaggg
>SPSB1___NODE_171287_length_1880_cov_54.373933_g9938_i7___1140___P1_O4_c0
GACATCCAGGCGCGGACAACctgggagtctcgcgtatataACTGGTACCACAGGTACATTTTCAGAGAGTTGGGAATGGGctgggagtctcgcgtatataCTGGGAGTCTCGCGTATATAgtcgatgcagcgcgaaaggg
>SPSB1___NODE_171287_length_1880_cov_54.373933_g9938_i7___1190___P1_O4_c0
GACATCCAGGCGCGGACAACctgggagtctcgcgtatataTGAAGAGGAGGATGGCAGAGAATGGCACAGGGGTGGGGGTctgggagtctcgcgtatataCTGGGAGTCTCGCGTATATAgtcgatgcagcgcgaaaggg
>SPSB1___NODE_171287_length_1880_cov_54.373933_g9938_i7___313___P1_O4_c0
GACATCCAGGCGCGGACAACctgggagtctcgcgtatataTTCATTGCTTGAGGGAAGCCACAGTTGACGCGAGGAAACGctgggagtctcgcgtatataCTGGGAGTCTCGCGTATATAgtcgatgcagcgcgaaaggg
>SPSB1___NODE_171287_length_1880_cov_54.373933_g9938_i7___1258___P1_O4_c0
GACATCCAGGCGCGGACAACctgggagtctcgcgtatataATGCTCTGGTATTTAGAGGCAGATTTATGTCAAAAAACACctgggagtctcgcgtatataCTGGGAGTCTCGCGTATATAgtcgatgcagcgcgaaaggg
>SPSB1___NODE_171287_length_1880_cov_54.373933_g9938_i7___273___P1_O4_c0
GACATCCAGGCGCGGACAACctgggagtctcgcgtatataGCCGCTGCCTGTTAAGGCAGGGGGAGCTGGAGGGTAGAGGctgggagtctcgcgtatataCTGGGAGTCTCGCGTATATAgtcgatgcagcgcgaaaggg
>SPSB1___NODE_171287_length_1880_cov_54.373933_g9938_i7___206___P1_O4_c0
GACATCCAGGCGCGGACAACctgggagtctcgcgtatataGGCAACACAGGGTCTTGTTGTGTCAAGACGATGAAAGGAActgggagtctcgcgtatataCTGGGAGTCTCGCGTATATAgtcgatgcagcgcgaaaggg
>SPSB1___NODE_171287_length_1880_cov_54.373933_g9938_i7___166___P1_O4_c0
GACATCCAGGCGCGGACAACctgggagtctcgcgtatataCCCACAACCGCTGCTGGCTAGTCCTGGGTCAAAACAGTCTctgggagtctcgcgtatataCTGGGAGTCTCGCGTATATAgtcgatgcagcgcgaaaggg
>SPSB1___NODE_171287_length_1880_cov_54.373933_g9938_i7___126___P1_O4_c0
GACATCCAGGCGCGGACAACctgggagtctcgcgtatataGGTGTTGGCTGATATTTCTTGGCTCAAGTAAATGAAATTTctgggagtctcgcgtatataCTGGGAGTCTCGCGTATATAgtcgatgcagcgcgaaaggg
>SPSB1___NODE_171287_length_1880_cov_54.373933_g9938_i7___1450___P1_O4_c0
GACATCCAGGCGCGGACAACctgggagtctcgcgtatataCCGGATGATGCTACCATTAACCAAGTAAAGCAGAATAAAActgggagtctcgcgtatataCTGGGAGTCTCGCGTATATAgtcgatgcagcgcgaaaggg
>SPSB1___NODE_171287_length_1880_cov_54.373933_g9938_i7___80___P1_O4_c0
GACATCCAGGCGCGGACAACctgggagtctcgcgtatataAACAACTTGCTCAATAAAAGCTGCGGGAAGTAATTCTTTGctgggagtctcgcgtatataCTGGGAGTCTCGCGTATATAgtcgatgcagcgcgaaaggg
>SPSB1___NODE_171287_length_1880_cov_54.373933_g9938_i7___40___P1_O4_c0
GACATCCAGGCGCGGACAACctgggagtctcgcgtatataCAGGCTGTCTCTCGAGAGGTGTCGAGCCATTATTTTGATActgggagtctcgcgtatataCTGGGAGTCTCGCGTATATAgtcgatgcagcgcgaaaggg
>SPSB1___NODE_171287_length_1880_cov_54.373933_g9938_i7___0___P1_O4_c0
GACATCCAGGCGCGGACAACctgggagtctcgcgtatataCAAAGATGGCGTCAGATTTTGTTGGATCACGTGACTAACActgggagtctcgcgtatataCTGGGAGTCTCGCGTATATAgtcgatgcagcgcgaaaggg
>SPSB1___NODE_171287_length_1880_cov_54.373933_g9938_i7___1671___P1_O4_c0
GACATCCAGGCGCGGACAACctgggagtctcgcgtatataTCCTTAGTCACAAGTTAGTGGTTCCTTCAGGCGCTTCCAActgggagtctcgcgtatataCTGGGAGTCTCGCGTATATAgtcgatgcagcgcgaaaggg
>SPSB1___NODE_171287_length_1880_cov_54.373933_g9938_i7___1711___P1_O4_c0
GACATCCAGGCGCGGACAACctgggagtctcgcgtatataAGTGGGGGGTAATCATTTAAAATCCGCGAATACTTTGAATctgggagtctcgcgtatataCTGGGAGTCTCGCGTATATAgtcgatgcagcgcgaaaggg
>SPSB1___NODE_171287_length_1880_cov_54.373933_g9938_i7___1826___P1_O4_c0
GACATCCAGGCGCGGACAACctgggagtctcgcgtatataAAAGATTCAGCTTCAGGTTTGGTACGTTGGTGGAGCCCTActgggagtctcgcgtatataCTGGGAGTCTCGCGTATATAgtcgatgcagcgcgaaaggg
>S39A1___NODE_31339_length_5618_cov_32.631847_g5340_i0___366___P1_L16_c1
GACATCCAGGCGCGGACAACgtacgaagctagccgcgtacAACACCAAGCTGACCACGAACAGGATGACTAGGCACAGGCgtacgaagctagccgcgtacGTACGAAGCTAGCCGCGTACgtcgatgcagcgcgaaaggg
>S39A1___NODE_31339_length_5618_cov_32.631847_g5340_i0___406___P1_L16_c1
GACATCCAGGCGCGGACAACgtacgaagctagccgcgtacCAGCGTGCCCCTGTGACGCAACCAGATAGGCAGCCAGCCAgtacgaagctagccgcgtacGTACGAAGCTAGCCGCGTACgtcgatgcagcgcgaaaggg
>S39A1___NODE_31339_length_5618_cov_32.631847_g5340_i0___446___P1_L16_c1
GACATCCAGGCGCGGACAACgtacgaagctagccgcgtacGGTCCAGCACCAGCCTTCTCCTGGACGACGTCGTGCTGGTgtacgaagctagccgcgtacGTACGAAGCTAGCCGCGTACgtcgatgcagcgcgaaaggg
>S39A1___NODE_31339_length_5618_cov_32.631847_g5340_i0___486___P1_L16_c1
GACATCCAGGCGCGGACAACgtacgaagctagccgcgtacCAGACCCCGAGGAAGACACCGCCCGCCAGACAGTTGAGCAgtacgaagctagccgcgtacGTACGAAGCTAGCCGCGTACgtcgatgcagcgcgaaaggg
>S39A1___NODE_31339_length_5618_cov_32.631847_g5340_i0___585___P1_L16_c1
GACATCCAGGCGCGGACAACgtacgaagctagccgcgtacCCGGCCACCGTCTCGTACAGGGGGAAGTCTGTGTGGAAGTgtacgaagctagccgcgtacGTACGAAGCTAGCCGCGTACgtcgatgcagcgcgaaaggg
>S39A1___NODE_31339_length_5618_cov_32.631847_g5340_i0___625___P1_L16_c1
GACATCCAGGCGCGGACAACgtacgaagctagccgcgtacACCAATCTTCTCGATGACTGCAATGAGGAACAATCCCACAgtacgaagctagccgcgtacGTACGAAGCTAGCCGCGTACgtcgatgcagcgcgaaaggg
>S39A1___NODE_31339_length_5618_cov_32.631847_g5340_i0___665___P1_L16_c1
GACATCCAGGCGCGGACAACgtacgaagctagccgcgtacAGGGCATGTCCTCTCTCCTATGGTAGCCCATGATGGCGAAgtacgaagctagccgcgtacGTACGAAGCTAGCCGCGTACgtcgatgcagcgcgaaaggg
>S39A1___NODE_31339_length_5618_cov_32.631847_g5340_i0___733___P1_L16_c1
GACATCCAGGCGCGGACAACgtacgaagctagccgcgtacGGTACCAGAGGAGGGACCAGGGACAGGGGCAGGGCCGGGGgtacgaagctagccgcgtacGTACGAAGCTAGCCGCGTACgtcgatgcagcgcgaaaggg
>S39A1___NODE_31339_length_5618_cov_32.631847_g5340_i0___776___P1_L16_c1
GACATCCAGGCGCGGACAACgtacgaagctagccgcgtacTGTCAAAGCGGGCGGAGTCAGGGCCAGGGGTGGGGCCGGGgtacgaagctagccgcgtacGTACGAAGCTAGCCGCGTACgtcgatgcagcgcgaaaggg
>S39A1___NODE_31339_length_5618_cov_32.631847_g5340_i0___833___P1_L16_c1
GACATCCAGGCGCGGACAACgtacgaagctagccgcgtacAACCCCTGGAAGAGAGAGGTGTAGTGTCCTCTTCCTCTATgtacgaagctagccgcgtacGTACGAAGCTAGCCGCGTACgtcgatgcagcgcgaaaggg
>S39A1___NODE_31339_length_5618_cov_32.631847_g5340_i0___873___P1_L16_c1
GACATCCAGGCGCGGACAACgtacgaagctagccgcgtacTCAAAGTCGGCGGGTAAAGACGCCTGAAGGCTGGCTTTTGgtacgaagctagccgcgtacGTACGAAGCTAGCCGCGTACgtcgatgcagcgcgaaaggg
>S39A1___NODE_31339_length_5618_cov_32.631847_g5340_i0___916___P1_L16_c1
GACATCCAGGCGCGGACAACgtacgaagctagccgcgtacGCCATAATCCTTGTTCATGGACACTTGGGGAAGGTGGAGGgtacgaagctagccgcgtacGTACGAAGCTAGCCGCGTACgtcgatgcagcgcgaaaggg
>S39A1___NODE_31339_length_5618_cov_32.631847_g5340_i0___956___P1_L16_c1
GACATCCAGGCGCGGACAACgtacgaagctagccgcgtacCGCCAGGACGCAGCAAGGGCGTGGTTTCTGAAGACACGGCgtacgaagctagccgcgtacGTACGAAGCTAGCCGCGTACgtcgatgcagcgcgaaaggg
>S39A1___NODE_31339_length_5618_cov_32.631847_g5340_i0___996___P1_L16_c1
GACATCCAGGCGCGGACAACgtacgaagctagccgcgtacGCCTGGTAACCACTAGCCTGGAATTCATCAGCCTGGTCCCgtacgaagctagccgcgtacGTACGAAGCTAGCCGCGTACgtcgatgcagcgcgaaaggg
>S39A1___NODE_31339_length_5618_cov_32.631847_g5340_i0___1050___P1_L16_c1
GACATCCAGGCGCGGACAACgtacgaagctagccgcgtacGTGTGGAGCGCAGCGGCATCTTTAGGGGGCGAGGTTTCAGgtacgaagctagccgcgtacGTACGAAGCTAGCCGCGTACgtcgatgcagcgcgaaaggg
>S39A1___NODE_31339_length_5618_cov_32.631847_g5340_i0___1090___P1_L16_c1
GACATCCAGGCGCGGACAACgtacgaagctagccgcgtacGTCTTTTGGAGGGTCCTGTCCCACGAACAGATCTGTGGTAgtacgaagctagccgcgtacGTACGAAGCTAGCCGCGTACgtcgatgcagcgcgaaaggg
>S39A1___NODE_31339_length_5618_cov_32.631847_g5340_i0___1130___P1_L16_c1
GACATCCAGGCGCGGACAACgtacgaagctagccgcgtacAAGGCAGAGTCAGGGATCCCGTGAACCGTTGATTTTCACTgtacgaagctagccgcgtacGTACGAAGCTAGCCGCGTACgtcgatgcagcgcgaaaggg
>S39A1___NODE_31339_length_5618_cov_32.631847_g5340_i0___1170___P1_L16_c1
GACATCCAGGCGCGGACAACgtacgaagctagccgcgtacAGGGACCTCGTCCGACTTCTCGCGCCAGGGATTTTCCTGGgtacgaagctagccgcgtacGTACGAAGCTAGCCGCGTACgtcgatgcagcgcgaaaggg
>S39A1___NODE_31339_length_5618_cov_32.631847_g5340_i0___1210___P1_L16_c1
GACATCCAGGCGCGGACAACgtacgaagctagccgcgtacCCAGGGTGCCAACACCTGCCTCTTAGGGACTCGCTTGTCCgtacgaagctagccgcgtacGTACGAAGCTAGCCGCGTACgtcgatgcagcgcgaaaggg
>S39A1___NODE_31339_length_5618_cov_32.631847_g5340_i0___1250___P1_L16_c1
GACATCCAGGCGCGGACAACgtacgaagctagccgcgtacGACTCTCAGAACCCTCTCCCCGCAGTGTGGCAGGTGACGGgtacgaagctagccgcgtacGTACGAAGCTAGCCGCGTACgtcgatgcagcgcgaaaggg
>S39A1___NODE_31339_length_5618_cov_32.631847_g5340_i0___1320___P1_L16_c1
GACATCCAGGCGCGGACAACgtacgaagctagccgcgtacCAAGCGACGGTGGCGACCAGCCCGGTATGATGGTGGTGGTgtacgaagctagccgcgtacGTACGAAGCTAGCCGCGTACgtcgatgcagcgcgaaaggg
>S39A1___NODE_31339_length_5618_cov_32.631847_g5340_i0___1360___P1_L16_c1
GACATCCAGGCGCGGACAACgtacgaagctagccgcgtacGGCGCGCATCGTAGACATCTCCGCCATGTTGTGAGGCCGAgtacgaagctagccgcgtacGTACGAAGCTAGCCGCGTACgtcgatgcagcgcgaaaggg
>S39A1___NODE_31339_length_5618_cov_32.631847_g5340_i0___1402___P1_L16_c1
GACATCCAGGCGCGGACAACgtacgaagctagccgcgtacATCAAACACTGTGTGGAAAGACAGAGCCACCAGCAGCAGCgtacgaagctagccgcgtacGTACGAAGCTAGCCGCGTACgtcgatgcagcgcgaaaggg
>S39A1___NODE_31339_length_5618_cov_32.631847_g5340_i0___1442___P1_L16_c1
GACATCCAGGCGCGGACAACgtacgaagctagccgcgtacAGACCAAGGCGGAGGTATGCTGCAGGCCGACTGCCAGGCCgtacgaagctagccgcgtacGTACGAAGCTAGCCGCGTACgtcgatgcagcgcgaaaggg
>S39A1___NODE_31339_length_5618_cov_32.631847_g5340_i0___1482___P1_L16_c1
GACATCCAGGCGCGGACAACgtacgaagctagccgcgtacACCACCGCCTTGTGGACTGAGATCCCAGTCATGATCCCCCgtacgaagctagccgcgtacGTACGAAGCTAGCCGCGTACgtcgatgcagcgcgaaaggg
>S39A1___NODE_31339_length_5618_cov_32.631847_g5340_i0___1562___P1_L16_c1
GACATCCAGGCGCGGACAACgtacgaagctagccgcgtacAGAAGATGAACATGATCAGCAAGGGACGTTTGACTCCAGTgtacgaagctagccgcgtacGTACGAAGCTAGCCGCGTACgtcgatgcagcgcgaaaggg
>S39A1___NODE_31339_length_5618_cov_32.631847_g5340_i0___1602___P1_L16_c1
GACATCCAGGCGCGGACAACgtacgaagctagccgcgtacACCGCCATGCCGATGGCGAGGCCTAACGGGGCAATGAAGGgtacgaagctagccgcgtacGTACGAAGCTAGCCGCGTACgtcgatgcagcgcgaaaggg
>S39A1___NODE_31339_length_5618_cov_32.631847_g5340_i0___1642___P1_L16_c1
GACATCCAGGCGCGGACAACgtacgaagctagccgcgtacGGTCAGCAGCTGGCCAAATAGGTCCACGCGAGAGTCTGTGgtacgaagctagccgcgtacGTACGAAGCTAGCCGCGTACgtcgatgcagcgcgaaaggg
>S39A1___NODE_31339_length_5618_cov_32.631847_g5340_i0___1682___P1_L16_c1
GACATCCAGGCGCGGACAACgtacgaagctagccgcgtacAGAGGAAGATGCCAGTAGCCAGCGCCTGCAGGATGGCTGAgtacgaagctagccgcgtacGTACGAAGCTAGCCGCGTACgtcgatgcagcgcgaaaggg
>S39A1___NODE_31339_length_5618_cov_32.631847_g5340_i0___1722___P1_L16_c1
GACATCCAGGCGCGGACAACgtacgaagctagccgcgtacTGTGCAAACTGCTGGTCCAGGATTTCGAAGAAGGTGACGTgtacgaagctagccgcgtacGTACGAAGCTAGCCGCGTACgtcgatgcagcgcgaaaggg
>S39A1___NODE_31339_length_5618_cov_32.631847_g5340_i0___1762___P1_L16_c1
GACATCCAGGCGCGGACAACgtacgaagctagccgcgtacGAGAAGGTCAGTGCAGACTCCGCGGCCTGCAATATGGCCGgtacgaagctagccgcgtacGTACGAAGCTAGCCGCGTACgtcgatgcagcgcgaaaggg
>S39A1___NODE_31339_length_5618_cov_32.631847_g5340_i0___1802___P1_L16_c1
GACATCCAGGCGCGGACAACgtacgaagctagccgcgtacCGGCCATAGCAGCAAAGCCGAGGACAGCGACGCCGACCTTgtacgaagctagccgcgtacGTACGAAGCTAGCCGCGTACgtcgatgcagcgcgaaaggg
>S39A1___NODE_31339_length_5618_cov_32.631847_g5340_i0___1842___P1_L16_c1
GACATCCAGGCGCGGACAACgtacgaagctagccgcgtacAGAAATACTGCAGATTTTCAGTTATCGAGAAGTTTAACACgtacgaagctagccgcgtacGTACGAAGCTAGCCGCGTACgtcgatgcagcgcgaaaggg
>S39A1___NODE_31339_length_5618_cov_32.631847_g5340_i0___1882___P1_L16_c1
GACATCCAGGCGCGGACAACgtacgaagctagccgcgtacTTCAGTTATCAGAGAAACTCTGCAGATTTTCAGTTATCAGgtacgaagctagccgcgtacGTACGAAGCTAGCCGCGTACgtcgatgcagcgcgaaaggg
>S39A1___NODE_31339_length_5618_cov_32.631847_g5340_i0___326___P1_L16_c1
GACATCCAGGCGCGGACAACgtacgaagctagccgcgtacCTTTTGATACGTTCACGTGCATTGTGATGGTGGAGGTTTAgtacgaagctagccgcgtacGTACGAAGCTAGCCGCGTACgtcgatgcagcgcgaaaggg
>S39A1___NODE_31339_length_5618_cov_32.631847_g5340_i0___1922___P1_L16_c1
GACATCCAGGCGCGGACAACgtacgaagctagccgcgtacATTCTGCAGATTTTCAGTTACCAAAGAAACTCTGCAGATTgtacgaagctagccgcgtacGTACGAAGCTAGCCGCGTACgtcgatgcagcgcgaaaggg
>S39A1___NODE_31339_length_5618_cov_32.631847_g5340_i0___286___P1_L16_c1
GACATCCAGGCGCGGACAACgtacgaagctagccgcgtacTGTATTCTGGGGCAATTCTTCAGAGTCAAAACGTTAAAGAgtacgaagctagccgcgtacGTACGAAGCTAGCCGCGTACgtcgatgcagcgcgaaaggg
>S39A1___NODE_31339_length_5618_cov_32.631847_g5340_i0___246___P1_L16_c1
GACATCCAGGCGCGGACAACgtacgaagctagccgcgtacTAAATTGTAGAGATATTTCTATAATCCGAGTATTTGGGCAgtacgaagctagccgcgtacGTACGAAGCTAGCCGCGTACgtcgatgcagcgcgaaaggg
>S39A1___NODE_31339_length_5618_cov_32.631847_g5340_i0___206___P1_L16_c1
GACATCCAGGCGCGGACAACgtacgaagctagccgcgtacGTCAGTCAAACAGTCAACACGAATTGGTTGACCAGTTAATgtacgaagctagccgcgtacGTACGAAGCTAGCCGCGTACgtcgatgcagcgcgaaaggg
>S39A1___NODE_31339_length_5618_cov_32.631847_g5340_i0___166___P1_L16_c1
GACATCCAGGCGCGGACAACgtacgaagctagccgcgtacGCTCCGTTGTCGCGTTCACTTGCAGTTTGGGGGTGGAGTTgtacgaagctagccgcgtacGTACGAAGCTAGCCGCGTACgtcgatgcagcgcgaaaggg
>S39A1___NODE_31339_length_5618_cov_32.631847_g5340_i0___2045___P1_L16_c1
GACATCCAGGCGCGGACAACgtacgaagctagccgcgtacCTACAAACATTCAGTTATCAGAGCAATTCTTGATCAGTTAgtacgaagctagccgcgtacGTACGAAGCTAGCCGCGTACgtcgatgcagcgcgaaaggg
>S39A1___NODE_31339_length_5618_cov_32.631847_g5340_i0___126___P1_L16_c1
GACATCCAGGCGCGGACAACgtacgaagctagccgcgtacTTATGCGTTGTGGGGGAATTCTTCAAGTCGTCAAAACACCgtacgaagctagccgcgtacGTACGAAGCTAGCCGCGTACgtcgatgcagcgcgaaaggg
>S39A1___NODE_31339_length_5618_cov_32.631847_g5340_i0___71___P1_L16_c1
GACATCCAGGCGCGGACAACgtacgaagctagccgcgtacAAAGGCCTACAACCAGCTCAATGTCTCTTCACACTCACAAgtacgaagctagccgcgtacGTACGAAGCTAGCCGCGTACgtcgatgcagcgcgaaaggg
>S39A1___NODE_31339_length_5618_cov_32.631847_g5340_i0___2157___P1_L16_c1
GACATCCAGGCGCGGACAACgtacgaagctagccgcgtacAAAGCTGACTGACATTGACAAAGATTTAAATCCAATCTTAgtacgaagctagccgcgtacGTACGAAGCTAGCCGCGTACgtcgatgcagcgcgaaaggg
>S39A1___NODE_31339_length_5618_cov_32.631847_g5340_i0___24___P1_L16_c1
GACATCCAGGCGCGGACAACgtacgaagctagccgcgtacCAACAGAATGACCATACGTTTTTCTAACACTGAAAAATTAgtacgaagctagccgcgtacGTACGAAGCTAGCCGCGTACgtcgatgcagcgcgaaaggg
>S39A1___NODE_31339_length_5618_cov_32.631847_g5340_i0___2267___P1_L16_c1
GACATCCAGGCGCGGACAACgtacgaagctagccgcgtacACCGAGAACAGCGACACTGACATTGAGAAAGATTTAATCCgtacgaagctagccgcgtacGTACGAAGCTAGCCGCGTACgtcgatgcagcgcgaaaggg
>S39A1___NODE_31339_length_5618_cov_32.631847_g5340_i0___2307___P1_L16_c1
GACATCCAGGCGCGGACAACgtacgaagctagccgcgtacGTTATCCAAAAGTTTGACGTCATGCAACCATAACAGCAAAgtacgaagctagccgcgtacGTACGAAGCTAGCCGCGTACgtcgatgcagcgcgaaaggg
>S39A1___NODE_31339_length_5618_cov_32.631847_g5340_i0___2356___P1_L16_c1
GACATCCAGGCGCGGACAACgtacgaagctagccgcgtacTGATTCTGAATGCTCCACTAATAATAAACTTTCTACAGAAgtacgaagctagccgcgtacGTACGAAGCTAGCCGCGTACgtcgatgcagcgcgaaaggg
>S39A1___NODE_31339_length_5618_cov_32.631847_g5340_i0___2396___P1_L16_c1
GACATCCAGGCGCGGACAACgtacgaagctagccgcgtacAGCAAAAGCAAGGGCAGCAATATTATCCACGAGATGGTCTgtacgaagctagccgcgtacGTACGAAGCTAGCCGCGTACgtcgatgcagcgcgaaaggg
>S39A1___NODE_31339_length_5618_cov_32.631847_g5340_i0___2436___P1_L16_c1
GACATCCAGGCGCGGACAACgtacgaagctagccgcgtacTATTTTCACAGTTATTCGAAAGTTTGACGTCAGCCACGCCgtacgaagctagccgcgtacGTACGAAGCTAGCCGCGTACgtcgatgcagcgcgaaaggg
>S39A1___NODE_31339_length_5618_cov_32.631847_g5340_i0___2585___P1_L16_c1
GACATCCAGGCGCGGACAACgtacgaagctagccgcgtacTCATTGGTATAGATGTAATTCGAGATATTGTGGATTGTTTgtacgaagctagccgcgtacGTACGAAGCTAGCCGCGTACgtcgatgcagcgcgaaaggg
>S39A1___NODE_31339_length_5618_cov_32.631847_g5340_i0___2634___P1_L16_c1
GACATCCAGGCGCGGACAACgtacgaagctagccgcgtacTCGTTTTCATCGGTGGAGTGTGCAACTTGAGATATTGTGGgtacgaagctagccgcgtacGTACGAAGCTAGCCGCGTACgtcgatgcagcgcgaaaggg
>S39A1___NODE_31339_length_5618_cov_32.631847_g5340_i0___2740___P1_L16_c1
GACATCCAGGCGCGGACAACgtacgaagctagccgcgtacCCTTGATTCGTTTACCGATGACTGATTAACAATCTAAATAgtacgaagctagccgcgtacGTACGAAGCTAGCCGCGTACgtcgatgcagcgcgaaaggg
>S39A1___NODE_31339_length_5618_cov_32.631847_g5340_i0___2792___P1_L16_c1
GACATCCAGGCGCGGACAACgtacgaagctagccgcgtacAATGGCAGCAAAGTCAATTTCAGCAATATTGACTGAAAAAgtacgaagctagccgcgtacGTACGAAGCTAGCCGCGTACgtcgatgcagcgcgaaaggg
>S39A1___NODE_31339_length_5618_cov_32.631847_g5340_i0___2873___P1_L16_c1
GACATCCAGGCGCGGACAACgtacgaagctagccgcgtacTCAACGTCTATCAGTTAATCATCAATTCTCCAAAGATTTCgtacgaagctagccgcgtacGTACGAAGCTAGCCGCGTACgtcgatgcagcgcgaaaggg
>S39A1___NODE_31339_length_5618_cov_32.631847_g5340_i0___2953___P1_L16_c1
GACATCCAGGCGCGGACAACgtacgaagctagccgcgtacTTTTACAATCGGTTATCAAGCAGACCATATCATTAACGCCgtacgaagctagccgcgtacGTACGAAGCTAGCCGCGTACgtcgatgcagcgcgaaaggg
>ERF1___NODE_41616_length_4978_cov_2142.138414_g7133_i0___1238___P2_A24_c2
GACATCCAGGCGCGGACAACtaaagatcactcgtcagggtTGTGTAAAACCTCTCTTGTGTTTCCCGACAAGGTTCCAAAtaaagatcactcgtcagggtTAAAGATCACTCGTCAGGGTgtcgatgcagcgcgaaaggg
>ERF1___NODE_41616_length_4978_cov_2142.138414_g7133_i0___1278___P2_A24_c2
GACATCCAGGCGCGGACAACtaaagatcactcgtcagggtCCTCCTCTACCATGTTTTTTTGGCAGATCTACTGTGAACTtaaagatcactcgtcagggtTAAAGATCACTCGTCAGGGTgtcgatgcagcgcgaaaggg
>ERF1___NODE_41616_length_4978_cov_2142.138414_g7133_i0___1318___P2_A24_c2
GACATCCAGGCGCGGACAACtaaagatcactcgtcagggtTTTTTCCATGCGTAGACGAGCAAAACGCAGCGCTGACTGAtaaagatcactcgtcagggtTAAAGATCACTCGTCAGGGTgtcgatgcagcgcgaaaggg
>ERF1___NODE_41616_length_4978_cov_2142.138414_g7133_i0___1358___P2_A24_c2
GACATCCAGGCGCGGACAACtaaagatcactcgtcagggtGCACGGCCACCTCCGCCACTTTGCGTACGTAGTTGTGTCGtaaagatcactcgtcagggtTAAAGATCACTCGTCAGGGTgtcgatgcagcgcgaaaggg
>ERF1___NODE_41616_length_4978_cov_2142.138414_g7133_i0___1412___P2_A24_c2
GACATCCAGGCGCGGACAACtaaagatcactcgtcagggtACCCCGCAAGCACAAGACCTGAGATGTTGGGTTTGTCGTTtaaagatcactcgtcagggtTAAAGATCACTCGTCAGGGTgtcgatgcagcgcgaaaggg
>ERF1___NODE_41616_length_4978_cov_2142.138414_g7133_i0___1452___P2_A24_c2
GACATCCAGGCGCGGACAACtaaagatcactcgtcagggtAACATGTCTGATTGACTGAGCTCTGTTTTGAAGTCTGCAGtaaagatcactcgtcagggtTAAAGATCACTCGTCAGGGTgtcgatgcagcgcgaaaggg
>ERF1___NODE_41616_length_4978_cov_2142.138414_g7133_i0___1513___P2_A24_c2
GACATCCAGGCGCGGACAACtaaagatcactcgtcagggtGTTTTCACCTCCGTATGATACATCTACAATTTTGATGATTtaaagatcactcgtcagggtTAAAGATCACTCGTCAGGGTgtcgatgcagcgcgaaaggg
>ERF1___NODE_41616_length_4978_cov_2142.138414_g7133_i0___1607___P2_A24_c2
GACATCCAGGCGCGGACAACtaaagatcactcgtcagggtTTTCATCGAAGTATCGTCCTATAAGCTTCTTTTCTTGGATtaaagatcactcgtcagggtTAAAGATCACTCGTCAGGGTgtcgatgcagcgcgaaaggg
>ERF1___NODE_41616_length_4978_cov_2142.138414_g7133_i0___1651___P2_A24_c2
GACATCCAGGCGCGGACAACtaaagatcactcgtcagggtGGTGTCGTCAACACCAAAACAGTATTTCCCTGTGTCTTGAtaaagatcactcgtcagggtTAAAGATCACTCGTCAGGGTgtcgatgcagcgcgaaaggg
>ERF1___NODE_41616_length_4978_cov_2142.138414_g7133_i0___1704___P2_A24_c2
GACATCCAGGCGCGGACAACtaaagatcactcgtcagggtATGTTCTCCCAAACGATCAGAGTGTCCACAGCACCCATTTtaaagatcactcgtcagggtTAAAGATCACTCGTCAGGGTgtcgatgcagcgcgaaaggg
>ERF1___NODE_41616_length_4978_cov_2142.138414_g7133_i0___1762___P2_A24_c2
GACATCCAGGCGCGGACAACtaaagatcactcgtcagggtGTGTAAAATACGCTCCTCATCTGTGGTGTGATTTTTCAAGtaaagatcactcgtcagggtTAAAGATCACTCGTCAGGGTgtcgatgcagcgcgaaaggg
>ERF1___NODE_41616_length_4978_cov_2142.138414_g7133_i0___1827___P2_A24_c2
GACATCCAGGCGCGGACAACtaaagatcactcgtcagggtTCCATTTCCACACCCGTATCTTTGTCTGTGAAATGTGTTTtaaagatcactcgtcagggtTAAAGATCACTCGTCAGGGTgtcgatgcagcgcgaaaggg
>ERF1___NODE_41616_length_4978_cov_2142.138414_g7133_i0___1872___P2_A24_c2
GACATCCAGGCGCGGACAACtaaagatcactcgtcagggtTAGTTGTTGGCGAACCACTCCAGTAAGGGCATCTGTTCCAtaaagatcactcgtcagggtTAAAGATCACTCGTCAGGGTgtcgatgcagcgcgaaaggg
>ERF1___NODE_41616_length_4978_cov_2142.138414_g7133_i0___1912___P2_A24_c2
GACATCCAGGCGCGGACAACtaaagatcactcgtcagggtTCTGTCTGTAATGATTTCTAGCGTGGCTCCAAAGTTTTTGtaaagatcactcgtcagggtTAAAGATCACTCGTCAGGGTgtcgatgcagcgcgaaaggg
>ERF1___NODE_41616_length_4978_cov_2142.138414_g7133_i0___1973___P2_A24_c2
GACATCCAGGCGCGGACAACtaaagatcactcgtcagggtGGTATCGTAGAATGCCTCCAATACCACCAAAGCCTTTCACtaaagatcactcgtcagggtTAAAGATCACTCGTCAGGGTgtcgatgcagcgcgaaaggg
>ERF1___NODE_41616_length_4978_cov_2142.138414_g7133_i0___2013___P2_A24_c2
GACATCCAGGCGCGGACAACtaaagatcactcgtcagggtAACTCGTCAATCATTGGCTCCATCATTTGGAAGTCCACCTtaaagatcactcgtcagggtTAAAGATCACTCGTCAGGGTgtcgatgcagcgcgaaaggg
>ERF1___NODE_41616_length_4978_cov_2142.138414_g7133_i0___2053___P2_A24_c2
GACATCCAGGCGCGGACAACtaaagatcactcgtcagggtACGTCCAGTCACTTAGTAGTCGTCCAGATCAAAGTCATCAtaaagatcactcgtcagggtTAAAGATCACTCGTCAGGGTgtcgatgcagcgcgaaaggg
>ERF1___NODE_41616_length_4978_cov_2142.138414_g7133_i0___2093___P2_A24_c2
GACATCCAGGCGCGGACAACtaaagatcactcgtcagggtATATCTGCCCTGAGTGGATGTTCTTGCCAGCGAGACCTTCtaaagatcactcgtcagggtTAAAGATCACTCGTCAGGGTgtcgatgcagcgcgaaaggg
>ERF1___NODE_41616_length_4978_cov_2142.138414_g7133_i0___2133___P2_A24_c2
GACATCCAGGCGCGGACAACtaaagatcactcgtcagggtCATTTAGGGGGACTTTATGGCTGCAGCAGGCCAGCCCCCCtaaagatcactcgtcagggtTAAAGATCACTCGTCAGGGTgtcgatgcagcgcgaaaggg
>ERF1___NODE_41616_length_4978_cov_2142.138414_g7133_i0___2173___P2_A24_c2
GACATCCAGGCGCGGACAACtaaagatcactcgtcagggtCCGATGGAGACACAGTGTCAATTTTAAGGGAGAAAGCAAAtaaagatcactcgtcagggtTAAAGATCACTCGTCAGGGTgtcgatgcagcgcgaaaggg
>ERF1___NODE_41616_length_4978_cov_2142.138414_g7133_i0___2227___P2_A24_c2
GACATCCAGGCGCGGACAACtaaagatcactcgtcagggtCTAGTTTTGGAGACATTACGATAAGTTAACCAGCCCACTGtaaagatcactcgtcagggtTAAAGATCACTCGTCAGGGTgtcgatgcagcgcgaaaggg
>ERF1___NODE_41616_length_4978_cov_2142.138414_g7133_i0___2332___P2_A24_c2
GACATCCAGGCGCGGACAACtaaagatcactcgtcagggtCAGTATACTTGATGACTCAGCACTATTTAAAAGATTGTGAtaaagatcactcgtcagggtTAAAGATCACTCGTCAGGGTgtcgatgcagcgcgaaaggg
>ERF1___NODE_41616_length_4978_cov_2142.138414_g7133_i0___910___P2_A24_c2
GACATCCAGGCGCGGACAACtaaagatcactcgtcagggtTCCACAGTATATCACAAGGCCATTGGGTGGAACTTTGTTGtaaagatcactcgtcagggtTAAAGATCACTCGTCAGGGTgtcgatgcagcgcgaaaggg
>ERF1___NODE_41616_length_4978_cov_2142.138414_g7133_i0___2395___P2_A24_c2
GACATCCAGGCGCGGACAACtaaagatcactcgtcagggtGCAACTTGTAGTTAGTATTCCTGTAATAAACATATTCCATtaaagatcactcgtcagggtTAAAGATCACTCGTCAGGGTgtcgatgcagcgcgaaaggg
>ERF1___NODE_41616_length_4978_cov_2142.138414_g7133_i0___869___P2_A24_c2
GACATCCAGGCGCGGACAACtaaagatcactcgtcagggtAGAGTTTTAACCTCTGTTGTACAGATGTGATGGCTCCTAAtaaagatcactcgtcagggtTAAAGATCACTCGTCAGGGTgtcgatgcagcgcgaaaggg
>ERF1___NODE_41616_length_4978_cov_2142.138414_g7133_i0___829___P2_A24_c2
GACATCCAGGCGCGGACAACtaaagatcactcgtcagggtTACAGAGAGTCTGTTAACACGACTTTTGATGTTTGATGCTtaaagatcactcgtcagggtTAAAGATCACTCGTCAGGGTgtcgatgcagcgcgaaaggg
>ERF1___NODE_41616_length_4978_cov_2142.138414_g7133_i0___2477___P2_A24_c2
GACATCCAGGCGCGGACAACtaaagatcactcgtcagggtATGTCTCACTCATACAGTAGTGTGGAAATTGTTATGACAGtaaagatcactcgtcagggtTAAAGATCACTCGTCAGGGTgtcgatgcagcgcgaaaggg
>ERF1___NODE_41616_length_4978_cov_2142.138414_g7133_i0___2517___P2_A24_c2
GACATCCAGGCGCGGACAACtaaagatcactcgtcagggtATTAGACTGAATAGCCCCTATGGTACAAATTATAAGTCTAtaaagatcactcgtcagggtTAAAGATCACTCGTCAGGGTgtcgatgcagcgcgaaaggg
>ERF1___NODE_41616_length_4978_cov_2142.138414_g7133_i0___763___P2_A24_c2
GACATCCAGGCGCGGACAACtaaagatcactcgtcagggtGTTGACCCGAGCAATCTGGTCCTTTGGTGGAATGATGAGTtaaagatcactcgtcagggtTAAAGATCACTCGTCAGGGTgtcgatgcagcgcgaaaggg
>ERF1___NODE_41616_length_4978_cov_2142.138414_g7133_i0___641___P2_A24_c2
GACATCCAGGCGCGGACAACtaaagatcactcgtcagggtCAGCACTGGACTCGCCGCCGTCGATTCCATTTGACGCCATtaaagatcactcgtcagggtTAAAGATCACTCGTCAGGGTgtcgatgcagcgcgaaaggg
>ERF1___NODE_41616_length_4978_cov_2142.138414_g7133_i0___556___P2_A24_c2
GACATCCAGGCGCGGACAACtaaagatcactcgtcagggtATTACGACTGACGTTGCACAGTTGTTTGTAACCCCGATCCtaaagatcactcgtcagggtTAAAGATCACTCGTCAGGGTgtcgatgcagcgcgaaaggg
>ERF1___NODE_41616_length_4978_cov_2142.138414_g7133_i0___476___P2_A24_c2
GACATCCAGGCGCGGACAACtaaagatcactcgtcagggtAGCACAATCCTTTGGCAGAAATGAGTCAGTTCTGTACATGtaaagatcactcgtcagggtTAAAGATCACTCGTCAGGGTgtcgatgcagcgcgaaaggg
>ERF1___NODE_41616_length_4978_cov_2142.138414_g7133_i0___436___P2_A24_c2
GACATCCAGGCGCGGACAACtaaagatcactcgtcagggtTAAAGATCTACGTTATGCTGGCAAGAAGTCCACAGGCGATtaaagatcactcgtcagggtTAAAGATCACTCGTCAGGGTgtcgatgcagcgcgaaaggg
>ERF1___NODE_41616_length_4978_cov_2142.138414_g7133_i0___396___P2_A24_c2
GACATCCAGGCGCGGACAACtaaagatcactcgtcagggtCTGACTGCGATATCTTAAAGCAAACTTATTGGATAGTAGAtaaagatcactcgtcagggtTAAAGATCACTCGTCAGGGTgtcgatgcagcgcgaaaggg
>ERF1___NODE_41616_length_4978_cov_2142.138414_g7133_i0___351___P2_A24_c2
GACATCCAGGCGCGGACAACtaaagatcactcgtcagggtTGCCGTCTCTTGAAGACCAGTCCAATCCGATCGCATGTCGtaaagatcactcgtcagggtTAAAGATCACTCGTCAGGGTgtcgatgcagcgcgaaaggg
>ERF1___NODE_41616_length_4978_cov_2142.138414_g7133_i0___311___P2_A24_c2
GACATCCAGGCGCGGACAACtaaagatcactcgtcagggtCCATGTACAGGACCATGTGAAAAGGCGTGACGTCACTTGTtaaagatcactcgtcagggtTAAAGATCACTCGTCAGGGTgtcgatgcagcgcgaaaggg
>ERF1___NODE_41616_length_4978_cov_2142.138414_g7133_i0___260___P2_A24_c2
GACATCCAGGCGCGGACAACtaaagatcactcgtcagggtATGGGGTTCGTACAAAACTGACAGCGATTGGTCAAATGTTtaaagatcactcgtcagggtTAAAGATCACTCGTCAGGGTgtcgatgcagcgcgaaaggg
>ERF1___NODE_41616_length_4978_cov_2142.138414_g7133_i0___220___P2_A24_c2
GACATCCAGGCGCGGACAACtaaagatcactcgtcagggtATCAGCAGTCAGGCTAACAGGTACAGGCAACAGAGAGAGAtaaagatcactcgtcagggtTAAAGATCACTCGTCAGGGTgtcgatgcagcgcgaaaggg
>ERF1___NODE_41616_length_4978_cov_2142.138414_g7133_i0___166___P2_A24_c2
GACATCCAGGCGCGGACAACtaaagatcactcgtcagggtCCTTCTCATATCTAAACTAACTTCCTTGAGTTCTGTAAGTtaaagatcactcgtcagggtTAAAGATCACTCGTCAGGGTgtcgatgcagcgcgaaaggg
>ERF1___NODE_41616_length_4978_cov_2142.138414_g7133_i0___52___P2_A24_c2
GACATCCAGGCGCGGACAACtaaagatcactcgtcagggtGGAGTTGAACTAGAAGCTTGTCAGACTATACAAACACAACtaaagatcactcgtcagggtTAAAGATCACTCGTCAGGGTgtcgatgcagcgcgaaaggg
>ERF1___NODE_41616_length_4978_cov_2142.138414_g7133_i0___3464___P2_A24_c2
GACATCCAGGCGCGGACAACtaaagatcactcgtcagggtAAACCTACTTCAGACAGTATGAAACTTCAATCAATGAAGAtaaagatcactcgtcagggtTAAAGATCACTCGTCAGGGTgtcgatgcagcgcgaaaggg
>CPSF2___NODE_77300_length_3586_cov_404.676003_g5169_i4___178___P2_A7_c0
GACATCCAGGCGCGGACAACgaagcgatcgtgctagtagtCCTGCAGGATGTAGCATGGCGGAGACTCGTCGTGAGCGCCgaagcgatcgtgctagtagtGAAGCGATCGTGCTAGTAGTgtcgatgcagcgcgaaaggg
>CPSF2___NODE_77300_length_3586_cov_404.676003_g5169_i4___266___P2_A7_c0
GACATCCAGGCGCGGACAACgaagcgatcgtgctagtagtTGGTGCACGTATCTCTTGAGAACTTTGATGAAGTGCATGTgaagcgatcgtgctagtagtGAAGCGATCGTGCTAGTAGTgtcgatgcagcgcgaaaggg
>CPSF2___NODE_77300_length_3586_cov_404.676003_g5169_i4___306___P2_A7_c0
GACATCCAGGCGCGGACAACgaagcgatcgtgctagtagtGTGAAGGTGGTCCGGGTAGGACAGCAACACCGCGTCTATCgaagcgatcgtgctagtagtGAAGCGATCGTGCTAGTAGTgtcgatgcagcgcgaaaggg
>CPSF2___NODE_77300_length_3586_cov_404.676003_g5169_i4___346___P2_A7_c0
GACATCCAGGCGCGGACAACgaagcgatcgtgctagtagtTCAAGTCACATTTGCCCACCATGTAGGGCAGTGCGCCCAGgaagcgatcgtgctagtagtGAAGCGATCGTGCTAGTAGTgtcgatgcagcgcgaaaggg
>CPSF2___NODE_77300_length_3586_cov_404.676003_g5169_i4___386___P2_A7_c0
GACATCCAGGCGCGGACAACgaagcgatcgtgctagtagtCCCATTTTGTAGACGGGCACGGTGGCGTAGATGGGACAGGgaagcgatcgtgctagtagtGAAGCGATCGTGCTAGTAGTgtcgatgcagcgcgaaaggg
>CPSF2___NODE_77300_length_3586_cov_404.676003_g5169_i4___426___P2_A7_c0
GACATCCAGGCGCGGACAACgaagcgatcgtgctagtagtGTTGTGGCGAGACTGGTATAAGTCGTACATAAACATCTGTgaagcgatcgtgctagtagtGAAGCGATCGTGCTAGTAGTgtcgatgcagcgcgaaaggg
>CPSF2___NODE_77300_length_3586_cov_404.676003_g5169_i4___466___P2_A7_c0
GACATCCAGGCGCGGACAACgaagcgatcgtgctagtagtCGTCCACATCATCTAGCGTGAAGATGTCAAAGTCCTCTGCgaagcgatcgtgctagtagtGAAGCGATCGTGCTAGTAGTgtcgatgcagcgcgaaaggg
>CPSF2___NODE_77300_length_3586_cov_404.676003_g5169_i4___552___P2_A7_c0
GACATCCAGGCGCGGACAACgaagcgatcgtgctagtagtCAGTGGTGTGATCTGTAGCCCATGCCCTTTACCTTTGAGAgaagcgatcgtgctagtagtGAAGCGATCGTGCTAGTAGTgtcgatgcagcgcgaaaggg
>CPSF2___NODE_77300_length_3586_cov_404.676003_g5169_i4___592___P2_A7_c0
GACATCCAGGCGCGGACAACgaagcgatcgtgctagtagtCGATTTTCCAGATGGTGCCGCCTAGCATATGGCCTGCTGGgaagcgatcgtgctagtagtGAAGCGATCGTGCTAGTAGTgtcgatgcagcgcgaaaggg
>CPSF2___NODE_77300_length_3586_cov_404.676003_g5169_i4___640___P2_A7_c0
GACATCCAGGCGCGGACAACgaagcgatcgtgctagtagtTGTGATTGTAGTCAACAGCGTAAATGATTTCTTCTTCTCCgaagcgatcgtgctagtagtGAAGCGATCGTGCTAGTAGTgtcgatgcagcgcgaaaggg
>CPSF2___NODE_77300_length_3586_cov_404.676003_g5169_i4___680___P2_A7_c0
GACATCCAGGCGCGGACAACgaagcgatcgtgctagtagtATGGTCTCCAGGACACATCCGTTCAGATGTCTTTCTTTTTgaagcgatcgtgctagtagtGAAGCGATCGTGCTAGTAGTgtcgatgcagcgcgaaaggg
>CPSF2___NODE_77300_length_3586_cov_404.676003_g5169_i4___720___P2_A7_c0
GACATCCAGGCGCGGACAACgaagcgatcgtgctagtagtGGCGTTGAAAGCGTCTGTGATGAGTAACGAGGGTCTACTGgaagcgatcgtgctagtagtGAAGCGATCGTGCTAGTAGTgtcgatgcagcgcgaaaggg
>CPSF2___NODE_77300_length_3586_cov_404.676003_g5169_i4___760___P2_A7_c0
GACATCCAGGCGCGGACAACgaagcgatcgtgctagtagtGCTGTTCGTCACGAAGTCGTCGTCGTGACTGGTTGTAGAGgaagcgatcgtgctagtagtGAAGCGATCGTGCTAGTAGTgtcgatgcagcgcgaaaggg
>CPSF2___NODE_77300_length_3586_cov_404.676003_g5169_i4___800___P2_A7_c0
GACATCCAGGCGCGGACAACgaagcgatcgtgctagtagtTTGCCATCACTTCGCATCGTCTGGAGGATGGTGGTCATGAgaagcgatcgtgctagtagtGAAGCGATCGTGCTAGTAGTgtcgatgcagcgcgaaaggg
>CPSF2___NODE_77300_length_3586_cov_404.676003_g5169_i4___840___P2_A7_c0
GACATCCAGGCGCGGACAACgaagcgatcgtgctagtagtCTCCAGCATGCGACCTGCTGTGTCCACTGCCACTAGGACGgaagcgatcgtgctagtagtGAAGCGATCGTGCTAGTAGTgtcgatgcagcgcgaaaggg
>CPSF2___NODE_77300_length_3586_cov_404.676003_g5169_i4___880___P2_A7_c0
GACATCCAGGCGCGGACAACgaagcgatcgtgctagtagtACTCAGTGTTACGCCACATTTGATCCAGTAGCTGTGCCAGgaagcgatcgtgctagtagtGAAGCGATCGTGCTAGTAGTgtcgatgcagcgcgaaaggg
>CPSF2___NODE_77300_length_3586_cov_404.676003_g5169_i4___920___P2_A7_c0
GACATCCAGGCGCGGACAACgaagcgatcgtgctagtagtACGTTGTTGAGAAGAGCCAGGGAGTAAGTGGTCAGGCCCGgaagcgatcgtgctagtagtGAAGCGATCGTGCTAGTAGTgtcgatgcagcgcgaaaggg
>CPSF2___NODE_77300_length_3586_cov_404.676003_g5169_i4___960___P2_A7_c0
GACATCCAGGCGCGGACAACgaagcgatcgtgctagtagtCTCCACCTGTGATTTAGCAAACTCCACCACGTTGTAGCTGgaagcgatcgtgctagtagtGAAGCGATCGTGCTAGTAGTgtcgatgcagcgcgaaaggg
>CPSF2___NODE_77300_length_3586_cov_404.676003_g5169_i4___1000___P2_A7_c0
GACATCCAGGCGCGGACAACgaagcgatcgtgctagtagtGGTTGTCCTCAAACGCTCGCATGATCTTCTCACTCATCCAgaagcgatcgtgctagtagtGAAGCGATCGTGCTAGTAGTgtcgatgcagcgcgaaaggg
>CPSF2___NODE_77300_length_3586_cov_404.676003_g5169_i4___1040___P2_A7_c0
GACATCCAGGCGCGGACAACgaagcgatcgtgctagtagtTGACACAGCTTGACGTGCTTGAACTGGAAGGGGTTGTTACgaagcgatcgtgctagtagtGAAGCGATCGTGCTAGTAGTgtcgatgcagcgcgaaaggg
>CPSF2___NODE_77300_length_3586_cov_404.676003_g5169_i4___1080___P2_A7_c0
GACATCCAGGCGCGGACAACgaagcgatcgtgctagtagtCACCTTGGGTTCAGGGACGCGGGCTAGTTCAGCCAGATTGgaagcgatcgtgctagtagtGAAGCGATCGTGCTAGTAGTgtcgatgcagcgcgaaaggg
>CPSF2___NODE_77300_length_3586_cov_404.676003_g5169_i4___1120___P2_A7_c0
GACATCCAGGCGCGGACAACgaagcgatcgtgctagtagtGGGAGTAACCGCTCTGCAGGTCTGGGGTGCTGGCTAGAACgaagcgatcgtgctagtagtGAAGCGATCGTGCTAGTAGTgtcgatgcagcgcgaaaggg
>CPSF2___NODE_77300_length_3586_cov_404.676003_g5169_i4___1160___P2_A7_c0
GACATCCAGGCGCGGACAACgaagcgatcgtgctagtagtCTGTTGCGACTGTTGCCGCACCACGCCACGAACAGGTCCCgaagcgatcgtgctagtagtGAAGCGATCGTGCTAGTAGTgtcgatgcagcgcgaaaggg
>CPSF2___NODE_77300_length_3586_cov_404.676003_g5169_i4___1200___P2_A7_c0
GACATCCAGGCGCGGACAACgaagcgatcgtgctagtagtAGCCAGAGTTCTGGGCGATGTCTTGGCCGTGAGCACGATGgaagcgatcgtgctagtagtGAAGCGATCGTGCTAGTAGTgtcgatgcagcgcgaaaggg
>CPSF2___NODE_77300_length_3586_cov_404.676003_g5169_i4___1240___P2_A7_c0
GACATCCAGGCGCGGACAACgaagcgatcgtgctagtagtGAGTGACGGTTTTGGCCTCCTGGTTGTCGATGAGCCAGCGgaagcgatcgtgctagtagtGAAGCGATCGTGCTAGTAGTgtcgatgcagcgcgaaaggg
>CPSF2___NODE_77300_length_3586_cov_404.676003_g5169_i4___1339___P2_A7_c0
GACATCCAGGCGCGGACAACgaagcgatcgtgctagtagtGGACCTTACGCCGCACTTCATTACTCTCCTCCTCCTGTTTgaagcgatcgtgctagtagtGAAGCGATCGTGCTAGTAGTgtcgatgcagcgcgaaaggg
>CPSF2___NODE_77300_length_3586_cov_404.676003_g5169_i4___1379___P2_A7_c0
GACATCCAGGCGCGGACAACgaagcgatcgtgctagtagtCTGTCATCACTTGATTCCGAGTCGACAGTGAGAGCGTGTTgaagcgatcgtgctagtagtGAAGCGATCGTGCTAGTAGTgtcgatgcagcgcgaaaggg
>CPSF2___NODE_77300_length_3586_cov_404.676003_g5169_i4___1419___P2_A7_c0
GACATCCAGGCGCGGACAACgaagcgatcgtgctagtagtGATCGGTCCGAATGAACCATCCACCTCCATTTCTGTTTCAgaagcgatcgtgctagtagtGAAGCGATCGTGCTAGTAGTgtcgatgcagcgcgaaaggg
>CPSF2___NODE_77300_length_3586_cov_404.676003_g5169_i4___1459___P2_A7_c0
GACATCCAGGCGCGGACAACgaagcgatcgtgctagtagtTACCCTCTCCCTTGATCATAAGATCGTGTCTGCCTTTAGAgaagcgatcgtgctagtagtGAAGCGATCGTGCTAGTAGTgtcgatgcagcgcgaaaggg
>CPSF2___NODE_77300_length_3586_cov_404.676003_g5169_i4___1657___P2_A7_c0
GACATCCAGGCGCGGACAACgaagcgatcgtgctagtagtCATCTGGTGTTGCATCCTCCTCTTCTGTAGGTTCATTCTCgaagcgatcgtgctagtagtGAAGCGATCGTGCTAGTAGTgtcgatgcagcgcgaaaggg
>CPSF2___NODE_77300_length_3586_cov_404.676003_g5169_i4___2391___P2_A7_c0
GACATCCAGGCGCGGACAACgaagcgatcgtgctagtagtTTCGCACAGAGTTCCCTCCACCTGAATCCTTCCTGCCTCCgaagcgatcgtgctagtagtGAAGCGATCGTGCTAGTAGTgtcgatgcagcgcgaaaggg
>CPSF2___NODE_77300_length_3586_cov_404.676003_g5169_i4___138___P2_A7_c0
GACATCCAGGCGCGGACAACgaagcgatcgtgctagtagtGGAAAAGACGTGCATTTTGATGATAGAGGTCATTGTGGTAgaagcgatcgtgctagtagtGAAGCGATCGTGCTAGTAGTgtcgatgcagcgcgaaaggg
>CPSF2___NODE_77300_length_3586_cov_404.676003_g5169_i4___95___P2_A7_c0
GACATCCAGGCGCGGACAACgaagcgatcgtgctagtagtCTGGTGGAGATCTGTGTCCACTGCCTGCTTTGTGTTTGATgaagcgatcgtgctagtagtGAAGCGATCGTGCTAGTAGTgtcgatgcagcgcgaaaggg
>CPSF2___NODE_77300_length_3586_cov_404.676003_g5169_i4___2562___P2_A7_c0
GACATCCAGGCGCGGACAACgaagcgatcgtgctagtagtATTCCTGACAGTTTTACTATAACTTTGCAGTCCTGTTCTGgaagcgatcgtgctagtagtGAAGCGATCGTGCTAGTAGTgtcgatgcagcgcgaaaggg
>CPSF2___NODE_77300_length_3586_cov_404.676003_g5169_i4___40___P2_A7_c0
GACATCCAGGCGCGGACAACgaagcgatcgtgctagtagtCTGAAACTGAAAGCAAGCCGCTTCTTCACACCACTCAACGgaagcgatcgtgctagtagtGAAGCGATCGTGCTAGTAGTgtcgatgcagcgcgaaaggg
>CPSF2___NODE_77300_length_3586_cov_404.676003_g5169_i4___2602___P2_A7_c0
GACATCCAGGCGCGGACAACgaagcgatcgtgctagtagtCCATGGAATAAAAGTAGCGATCATGATTCCTTCATAAAATgaagcgatcgtgctagtagtGAAGCGATCGTGCTAGTAGTgtcgatgcagcgcgaaaggg
>CPSF2___NODE_77300_length_3586_cov_404.676003_g5169_i4___0___P2_A7_c0
GACATCCAGGCGCGGACAACgaagcgatcgtgctagtagtCTTGTTTCTTCTGGCGGCTGCCATGAACAGGGCATGGGCAgaagcgatcgtgctagtagtGAAGCGATCGTGCTAGTAGTgtcgatgcagcgcgaaaggg
>CPSF2___NODE_77300_length_3586_cov_404.676003_g5169_i4___2658___P2_A7_c0
GACATCCAGGCGCGGACAACgaagcgatcgtgctagtagtACACAAACTGTTCATGGGGTCACAATAAAATTGATGATGTgaagcgatcgtgctagtagtGAAGCGATCGTGCTAGTAGTgtcgatgcagcgcgaaaggg
>CPSF2___NODE_77300_length_3586_cov_404.676003_g5169_i4___2734___P2_A7_c0
GACATCCAGGCGCGGACAACgaagcgatcgtgctagtagtAACTGTTCATGAAAATGGCACCATGAATTGATATTGATAAgaagcgatcgtgctagtagtGAAGCGATCGTGCTAGTAGTgtcgatgcagcgcgaaaggg
>CPSF2___NODE_77300_length_3586_cov_404.676003_g5169_i4___2837___P2_A7_c0
GACATCCAGGCGCGGACAACgaagcgatcgtgctagtagtCCTTTAACTGACCATGAAACGAAAGTCAAATAATAATCTCgaagcgatcgtgctagtagtGAAGCGATCGTGCTAGTAGTgtcgatgcagcgcgaaaggg
>CPSF2___NODE_77300_length_3586_cov_404.676003_g5169_i4___2917___P2_A7_c0
GACATCCAGGCGCGGACAACgaagcgatcgtgctagtagtGTGACAACAACTCTGTCAAACATGTGTTAATCATGAAATAgaagcgatcgtgctagtagtGAAGCGATCGTGCTAGTAGTgtcgatgcagcgcgaaaggg
>CPSF2___NODE_77300_length_3586_cov_404.676003_g5169_i4___3043___P2_A7_c0
GACATCCAGGCGCGGACAACgaagcgatcgtgctagtagtAAATAAACGGCCATGAACTGCTGATGGAATGAAAGCAGATgaagcgatcgtgctagtagtGAAGCGATCGTGCTAGTAGTgtcgatgcagcgcgaaaggg
>CPSF2___NODE_77300_length_3586_cov_404.676003_g5169_i4___3238___P2_A7_c0
GACATCCAGGCGCGGACAACgaagcgatcgtgctagtagtTCGCATGATGAAACTCTCATGACTATTTTAAGAACATTTAgaagcgatcgtgctagtagtGAAGCGATCGTGCTAGTAGTgtcgatgcagcgcgaaaggg
>CPSF2___NODE_77300_length_3586_cov_404.676003_g5169_i4___3278___P2_A7_c0
GACATCCAGGCGCGGACAACgaagcgatcgtgctagtagtTGTAGTGCCACTGAAGCTGCCTGCATACTCATCAACTATGgaagcgatcgtgctagtagtGAAGCGATCGTGCTAGTAGTgtcgatgcagcgcgaaaggg
>CPSF2___NODE_77300_length_3586_cov_404.676003_g5169_i4___3325___P2_A7_c0
GACATCCAGGCGCGGACAACgaagcgatcgtgctagtagtCAACATTCAAACACTGCTGGCTCTTGAACAAAATCCACAAgaagcgatcgtgctagtagtGAAGCGATCGTGCTAGTAGTgtcgatgcagcgcgaaaggg
>PP4R1___NODE_25914_length_6038_cov_409.528656_g0_i9437___570___P1_L19_c1
GACATCCAGGCGCGGACAACccacctgtaacgaatcccgcAAAATGTTGCCACTGTCCATGTACTTTTCAAGGCGCTGAAccacctgtaacgaatcccgcCCACCTGTAACGAATCCCGCgtcgatgcagcgcgaaaggg
>PP4R1___NODE_25914_length_6038_cov_409.528656_g0_i9437___610___P1_L19_c1
GACATCCAGGCGCGGACAACccacctgtaacgaatcccgcCAGCGTGTCCAGCATTGTGCGCGCCACCATTTGTCTATGAccacctgtaacgaatcccgcCCACCTGTAACGAATCCCGCgtcgatgcagcgcgaaaggg
>PP4R1___NODE_25914_length_6038_cov_409.528656_g0_i9437___700___P1_L19_c1
GACATCCAGGCGCGGACAACccacctgtaacgaatcccgcCTCCGAGCGAACAGAAGGCTCTGCGTCGTGGGACAGCCTGccacctgtaacgaatcccgcCCACCTGTAACGAATCCCGCgtcgatgcagcgcgaaaggg
>PP4R1___NODE_25914_length_6038_cov_409.528656_g0_i9437___740___P1_L19_c1
GACATCCAGGCGCGGACAACccacctgtaacgaatcccgcCCTGGCAATACACAGCTATATGTGGTACTTGCTCCATCAGccacctgtaacgaatcccgcCCACCTGTAACGAATCCCGCgtcgatgcagcgcgaaaggg
>PP4R1___NODE_25914_length_6038_cov_409.528656_g0_i9437___780___P1_L19_c1
GACATCCAGGCGCGGACAACccacctgtaacgaatcccgcATGTAGGTGGGCATAGCATCAGTGAAGAGACCTTTGTTTTccacctgtaacgaatcccgcCCACCTGTAACGAATCCCGCgtcgatgcagcgcgaaaggg
>PP4R1___NODE_25914_length_6038_cov_409.528656_g0_i9437___830___P1_L19_c1
GACATCCAGGCGCGGACAACccacctgtaacgaatcccgcTACGAACCTGGTTATTGGCATCGTTGAGATAGCGAACGACccacctgtaacgaatcccgcCCACCTGTAACGAATCCCGCgtcgatgcagcgcgaaaggg
>PP4R1___NODE_25914_length_6038_cov_409.528656_g0_i9437___870___P1_L19_c1
GACATCCAGGCGCGGACAACccacctgtaacgaatcccgcCCTTGTTCAAGCAACACCAGCAATGCAGCCTGGCTCGTTTccacctgtaacgaatcccgcCCACCTGTAACGAATCCCGCgtcgatgcagcgcgaaaggg
>PP4R1___NODE_25914_length_6038_cov_409.528656_g0_i9437___920___P1_L19_c1
GACATCCAGGCGCGGACAACccacctgtaacgaatcccgcCCAAGATGACACTGACCACTTGGTTTTCAATGTCCTCTTTccacctgtaacgaatcccgcCCACCTGTAACGAATCCCGCgtcgatgcagcgcgaaaggg
>PP4R1___NODE_25914_length_6038_cov_409.528656_g0_i9437___999___P1_L19_c1
GACATCCAGGCGCGGACAACccacctgtaacgaatcccgcCCCAACAAGGGAGCCATCTTGCTCATCAGAGCAACAGCCTccacctgtaacgaatcccgcCCACCTGTAACGAATCCCGCgtcgatgcagcgcgaaaggg
>PP4R1___NODE_25914_length_6038_cov_409.528656_g0_i9437___2515___P1_L19_c1
GACATCCAGGCGCGGACAACccacctgtaacgaatcccgcAGATTGGGGAATGATGTCCTGTTGTTGAGCCAGTATTGAAccacctgtaacgaatcccgcCCACCTGTAACGAATCCCGCgtcgatgcagcgcgaaaggg
>PP4R1___NODE_25914_length_6038_cov_409.528656_g0_i9437___2635___P1_L19_c1
GACATCCAGGCGCGGACAACccacctgtaacgaatcccgcGTTCTGCCTACCCAGAGTGTAGGCCACGGCCGGCAGGTTGccacctgtaacgaatcccgcCCACCTGTAACGAATCCCGCgtcgatgcagcgcgaaaggg
>PP4R1___NODE_25914_length_6038_cov_409.528656_g0_i9437___2675___P1_L19_c1
GACATCCAGGCGCGGACAACccacctgtaacgaatcccgcCCTGTGCCAGCGTCTCGTACAAGTGTTTGATGCAGTGCCAccacctgtaacgaatcccgcCCACCTGTAACGAATCCCGCgtcgatgcagcgcgaaaggg
>PP4R1___NODE_25914_length_6038_cov_409.528656_g0_i9437___2715___P1_L19_c1
GACATCCAGGCGCGGACAACccacctgtaacgaatcccgcATGGAGAAGGCCAAGGTTCTACGCACCTTCCACTGCATGGccacctgtaacgaatcccgcCCACCTGTAACGAATCCCGCgtcgatgcagcgcgaaaggg
>PP4R1___NODE_25914_length_6038_cov_409.528656_g0_i9437___2835___P1_L19_c1
GACATCCAGGCGCGGACAACccacctgtaacgaatcccgcTCTGCGAGATGTTTCAAGACGCCTATGCGAACCTCGTCCAccacctgtaacgaatcccgcCCACCTGTAACGAATCCCGCgtcgatgcagcgcgaaaggg
>PP4R1___NODE_25914_length_6038_cov_409.528656_g0_i9437___2875___P1_L19_c1
GACATCCAGGCGCGGACAACccacctgtaacgaatcccgcGTATTGCTGCCGCACATTGGGACGAAGAAGCCTCAGAAAGccacctgtaacgaatcccgcCCACCTGTAACGAATCCCGCgtcgatgcagcgcgaaaggg
>PP4R1___NODE_25914_length_6038_cov_409.528656_g0_i9437___2915___P1_L19_c1
GACATCCAGGCGCGGACAACccacctgtaacgaatcccgcGGTGATTGTCCGTCTTCATGAAGTCGCTGACTTTGGCAAGccacctgtaacgaatcccgcCCACCTGTAACGAATCCCGCgtcgatgcagcgcgaaaggg
>PP4R1___NODE_25914_length_6038_cov_409.528656_g0_i9437___2955___P1_L19_c1
GACATCCAGGCGCGGACAACccacctgtaacgaatcccgcATTAACTGCTCTGAGAGCTCCTTTCTGAAGCGCCAGTTACccacctgtaacgaatcccgcCCACCTGTAACGAATCCCGCgtcgatgcagcgcgaaaggg
>PP4R1___NODE_25914_length_6038_cov_409.528656_g0_i9437___2995___P1_L19_c1
GACATCCAGGCGCGGACAACccacctgtaacgaatcccgcTCGCACGATGGACCGAGGGTCGAACAACTCACACAGAAATccacctgtaacgaatcccgcCCACCTGTAACGAATCCCGCgtcgatgcagcgcgaaaggg
>PP4R1___NODE_25914_length_6038_cov_409.528656_g0_i9437___3035___P1_L19_c1
GACATCCAGGCGCGGACAACccacctgtaacgaatcccgcCTTTGTCCATGCACAGAGCCACCGCCAGGGGACAAATGTGccacctgtaacgaatcccgcCCACCTGTAACGAATCCCGCgtcgatgcagcgcgaaaggg
>PP4R1___NODE_25914_length_6038_cov_409.528656_g0_i9437___3075___P1_L19_c1
GACATCCAGGCGCGGACAACccacctgtaacgaatcccgcGCACTCATCAGCCCAAAGGAAACCGCTCTGACTTCAGCCAccacctgtaacgaatcccgcCCACCTGTAACGAATCCCGCgtcgatgcagcgcgaaaggg
>PP4R1___NODE_25914_length_6038_cov_409.528656_g0_i9437___3115___P1_L19_c1
GACATCCAGGCGCGGACAACccacctgtaacgaatcccgcCAGCTTGTCTTCCCCGTCTTCATGCACTCGGCGCAGCACTccacctgtaacgaatcccgcCCACCTGTAACGAATCCCGCgtcgatgcagcgcgaaaggg
>PP4R1___NODE_25914_length_6038_cov_409.528656_g0_i9437___488___P1_L19_c1
GACATCCAGGCGCGGACAACccacctgtaacgaatcccgcAACCGTAAGCTGCACACCGAACCACCGACACGCTTCAAACccacctgtaacgaatcccgcCCACCTGTAACGAATCCCGCgtcgatgcagcgcgaaaggg
>PP4R1___NODE_25914_length_6038_cov_409.528656_g0_i9437___444___P1_L19_c1
GACATCCAGGCGCGGACAACccacctgtaacgaatcccgcCCAGTGGCGGGAATCGTGCAAAGAGGCCAAGTTCAAAAGGccacctgtaacgaatcccgcCCACCTGTAACGAATCCCGCgtcgatgcagcgcgaaaggg
>PP4R1___NODE_25914_length_6038_cov_409.528656_g0_i9437___404___P1_L19_c1
GACATCCAGGCGCGGACAACccacctgtaacgaatcccgcTCGTCAGGAAACCCCTTTGGTCACATGACCAGCTTCCATCccacctgtaacgaatcccgcCCACCTGTAACGAATCCCGCgtcgatgcagcgcgaaaggg
>PP4R1___NODE_25914_length_6038_cov_409.528656_g0_i9437___362___P1_L19_c1
GACATCCAGGCGCGGACAACccacctgtaacgaatcccgcGGTGCCTTTTTCTCAGCTTTCGTCATTGTTATGTTTGAATccacctgtaacgaatcccgcCCACCTGTAACGAATCCCGCgtcgatgcagcgcgaaaggg
>PP4R1___NODE_25914_length_6038_cov_409.528656_g0_i9437___285___P1_L19_c1
GACATCCAGGCGCGGACAACccacctgtaacgaatcccgcTGCATCTTAAAACACATAACGAGATTCACTGAAAAATACCccacctgtaacgaatcccgcCCACCTGTAACGAATCCCGCgtcgatgcagcgcgaaaggg
>PP4R1___NODE_25914_length_6038_cov_409.528656_g0_i9437___137___P1_L19_c1
GACATCCAGGCGCGGACAACccacctgtaacgaatcccgcCCACGCCAAAGCGACGTGACACATTATTAATGAGAAATAAccacctgtaacgaatcccgcCCACCTGTAACGAATCCCGCgtcgatgcagcgcgaaaggg
>PP4R1___NODE_25914_length_6038_cov_409.528656_g0_i9437___71___P1_L19_c1
GACATCCAGGCGCGGACAACccacctgtaacgaatcccgcTGTCATCTGAATCATCTTGAAAGAAGTCGATATCTGAAATccacctgtaacgaatcccgcCCACCTGTAACGAATCCCGCgtcgatgcagcgcgaaaggg
>PP4R1___NODE_25914_length_6038_cov_409.528656_g0_i9437___4086___P1_L19_c1
GACATCCAGGCGCGGACAACccacctgtaacgaatcccgcAGCTCTGCAGGTATTAATGAAAGCTATATCAAAATGATATccacctgtaacgaatcccgcCCACCTGTAACGAATCCCGCgtcgatgcagcgcgaaaggg
>PP4R1___NODE_25914_length_6038_cov_409.528656_g0_i9437___0___P1_L19_c1
GACATCCAGGCGCGGACAACccacctgtaacgaatcccgcTTATAATTTTTAAAGACACGAACCAAGCGACGAACGAGTTccacctgtaacgaatcccgcCCACCTGTAACGAATCCCGCgtcgatgcagcgcgaaaggg
>PP4R1___NODE_25914_length_6038_cov_409.528656_g0_i9437___5044___P1_L19_c1
GACATCCAGGCGCGGACAACccacctgtaacgaatcccgcCATGTTTTGGCTGTTCGCGAGTCACAGAGCAATACTTTGCccacctgtaacgaatcccgcCCACCTGTAACGAATCCCGCgtcgatgcagcgcgaaaggg
>uncharacterized___NODE_51693_length_4484_cov_17.516854_g8957_i0___358___P2_B7_c2
GACATCCAGGCGCGGACAACaggactttacaccggtgactTGTTGCAGTATACATCGCGCTAAACTCAACTGCAGAAACCaggactttacaccggtgactAGGACTTTACACCGGTGACTgtcgatgcagcgcgaaaggg
>uncharacterized___NODE_51693_length_4484_cov_17.516854_g8957_i0___398___P2_B7_c2
GACATCCAGGCGCGGACAACaggactttacaccggtgactTTCGCCTTGCTCCAAACTGAGAAGAGCGAGATTGGAGTTTaggactttacaccggtgactAGGACTTTACACCGGTGACTgtcgatgcagcgcgaaaggg
>uncharacterized___NODE_51693_length_4484_cov_17.516854_g8957_i0___438___P2_B7_c2
GACATCCAGGCGCGGACAACaggactttacaccggtgactACAGTGAACGACCTGTCCTCTCACAGCGTATATGAGGATTaggactttacaccggtgactAGGACTTTACACCGGTGACTgtcgatgcagcgcgaaaggg
>uncharacterized___NODE_51693_length_4484_cov_17.516854_g8957_i0___478___P2_B7_c2
GACATCCAGGCGCGGACAACaggactttacaccggtgactTCCTCAGACATTGGACTTGCCTCTGACACTGCTAGATGGTaggactttacaccggtgactAGGACTTTACACCGGTGACTgtcgatgcagcgcgaaaggg
>uncharacterized___NODE_51693_length_4484_cov_17.516854_g8957_i0___558___P2_B7_c2
GACATCCAGGCGCGGACAACaggactttacaccggtgactGGGCGGTGTGACCTTCGTGATCTTGAACGTCAGGGTCAAGaggactttacaccggtgactAGGACTTTACACCGGTGACTgtcgatgcagcgcgaaaggg
>uncharacterized___NODE_51693_length_4484_cov_17.516854_g8957_i0___638___P2_B7_c2
GACATCCAGGCGCGGACAACaggactttacaccggtgactTTCATCCCCCCGGCACTCTGCCCCACACTTCAGGAGCGCCaggactttacaccggtgactAGGACTTTACACCGGTGACTgtcgatgcagcgcgaaaggg
>uncharacterized___NODE_51693_length_4484_cov_17.516854_g8957_i0___678___P2_B7_c2
GACATCCAGGCGCGGACAACaggactttacaccggtgactCCCCAAAGAAGAGGCCCCCGTGCCGTTCCGCCAACCGCTCaggactttacaccggtgactAGGACTTTACACCGGTGACTgtcgatgcagcgcgaaaggg
>uncharacterized___NODE_51693_length_4484_cov_17.516854_g8957_i0___718___P2_B7_c2
GACATCCAGGCGCGGACAACaggactttacaccggtgactCAATAGCCTGGCGTCAGCAGCCTGAGCACTGAAACAAACTaggactttacaccggtgactAGGACTTTACACCGGTGACTgtcgatgcagcgcgaaaggg
>uncharacterized___NODE_51693_length_4484_cov_17.516854_g8957_i0___798___P2_B7_c2
GACATCCAGGCGCGGACAACaggactttacaccggtgactCGTTACGACTGACGTTGACTCTGCACCACGACTTGACCAGaggactttacaccggtgactAGGACTTTACACCGGTGACTgtcgatgcagcgcgaaaggg
>uncharacterized___NODE_51693_length_4484_cov_17.516854_g8957_i0___891___P2_B7_c2
GACATCCAGGCGCGGACAACaggactttacaccggtgactGTGCAAGTTCAATGGAAGCTTCGTTGTCTACGAGGTGTTTaggactttacaccggtgactAGGACTTTACACCGGTGACTgtcgatgcagcgcgaaaggg
>uncharacterized___NODE_51693_length_4484_cov_17.516854_g8957_i0___977___P2_B7_c2
GACATCCAGGCGCGGACAACaggactttacaccggtgactGTTGGATAAGTCTTTCGTTTCTAAATCTGCACTCTGGTTAaggactttacaccggtgactAGGACTTTACACCGGTGACTgtcgatgcagcgcgaaaggg
>uncharacterized___NODE_51693_length_4484_cov_17.516854_g8957_i0___1025___P2_B7_c2
GACATCCAGGCGCGGACAACaggactttacaccggtgactGGCGCCATACAAAGTCAACGGAGAAAAAGGTTGGAAGAAGaggactttacaccggtgactAGGACTTTACACCGGTGACTgtcgatgcagcgcgaaaggg
>uncharacterized___NODE_51693_length_4484_cov_17.516854_g8957_i0___1065___P2_B7_c2
GACATCCAGGCGCGGACAACaggactttacaccggtgactTGAGCATGCCCAGAATGTGTTTATGGCCATATTTCAAAGCaggactttacaccggtgactAGGACTTTACACCGGTGACTgtcgatgcagcgcgaaaggg
>uncharacterized___NODE_51693_length_4484_cov_17.516854_g8957_i0___1114___P2_B7_c2
GACATCCAGGCGCGGACAACaggactttacaccggtgactCTGTCATACAACTCCAAATCTGACACCTTTCCAGAATCCTaggactttacaccggtgactAGGACTTTACACCGGTGACTgtcgatgcagcgcgaaaggg
>uncharacterized___NODE_51693_length_4484_cov_17.516854_g8957_i0___1176___P2_B7_c2
GACATCCAGGCGCGGACAACaggactttacaccggtgactTCCTATACTCCACTTCCGCCAATCTCGCATCCCCCTCCCTaggactttacaccggtgactAGGACTTTACACCGGTGACTgtcgatgcagcgcgaaaggg
>uncharacterized___NODE_51693_length_4484_cov_17.516854_g8957_i0___1216___P2_B7_c2
GACATCCAGGCGCGGACAACaggactttacaccggtgactATAACACAGACGGAAGAATTGGATTGTCCACCTACCATCAaggactttacaccggtgactAGGACTTTACACCGGTGACTgtcgatgcagcgcgaaaggg
>uncharacterized___NODE_51693_length_4484_cov_17.516854_g8957_i0___1256___P2_B7_c2
GACATCCAGGCGCGGACAACaggactttacaccggtgactATTATATATTAAACTGCCCTCTGATCAGCAAACTCACACAaggactttacaccggtgactAGGACTTTACACCGGTGACTgtcgatgcagcgcgaaaggg
>uncharacterized___NODE_51693_length_4484_cov_17.516854_g8957_i0___318___P2_B7_c2
GACATCCAGGCGCGGACAACaggactttacaccggtgactCTTCTGAGCACTGGTCGTTTCTGTCTCTGGCCATTCCGACaggactttacaccggtgactAGGACTTTACACCGGTGACTgtcgatgcagcgcgaaaggg
>uncharacterized___NODE_51693_length_4484_cov_17.516854_g8957_i0___278___P2_B7_c2
GACATCCAGGCGCGGACAACaggactttacaccggtgactTTTCAAAGATGACGTAACACGGGTCACTTGCTTCACTACCaggactttacaccggtgactAGGACTTTACACCGGTGACTgtcgatgcagcgcgaaaggg
>uncharacterized___NODE_51693_length_4484_cov_17.516854_g8957_i0___1316___P2_B7_c2
GACATCCAGGCGCGGACAACaggactttacaccggtgactGTGCACCTTTACCGCCATTTTGATAAATATGCTGAGTTGTaggactttacaccggtgactAGGACTTTACACCGGTGACTgtcgatgcagcgcgaaaggg
>uncharacterized___NODE_51693_length_4484_cov_17.516854_g8957_i0___238___P2_B7_c2
GACATCCAGGCGCGGACAACaggactttacaccggtgactTGGGAAGGTAACGCCCCAAAACTTGACCAGAGACGGCCGAaggactttacaccggtgactAGGACTTTACACCGGTGACTgtcgatgcagcgcgaaaggg
>uncharacterized___NODE_51693_length_4484_cov_17.516854_g8957_i0___1356___P2_B7_c2
GACATCCAGGCGCGGACAACaggactttacaccggtgactGAGAGCTTAATTTGTGTGTAGGTTACACATATATTGTGGGaggactttacaccggtgactAGGACTTTACACCGGTGACTgtcgatgcagcgcgaaaggg
>uncharacterized___NODE_51693_length_4484_cov_17.516854_g8957_i0___198___P2_B7_c2
GACATCCAGGCGCGGACAACaggactttacaccggtgactGTCAGTTGGGATGTCGGCCTGTGATGACAATTTCATGTCCaggactttacaccggtgactAGGACTTTACACCGGTGACTgtcgatgcagcgcgaaaggg
>uncharacterized___NODE_51693_length_4484_cov_17.516854_g8957_i0___157___P2_B7_c2
GACATCCAGGCGCGGACAACaggactttacaccggtgactCAGCTTCCAACTAAGACAAACACTGGAAGATAAACAAAACaggactttacaccggtgactAGGACTTTACACCGGTGACTgtcgatgcagcgcgaaaggg
>uncharacterized___NODE_51693_length_4484_cov_17.516854_g8957_i0___1490___P2_B7_c2
GACATCCAGGCGCGGACAACaggactttacaccggtgactCTTCTTACACAGTTAGTTTGAAATGCTCCTTTTTTATCTTaggactttacaccggtgactAGGACTTTACACCGGTGACTgtcgatgcagcgcgaaaggg
>uncharacterized___NODE_51693_length_4484_cov_17.516854_g8957_i0___88___P2_B7_c2
GACATCCAGGCGCGGACAACaggactttacaccggtgactGAAGATTCACATTATTCACATGGTCGGGAGCTGAGACTTAaggactttacaccggtgactAGGACTTTACACCGGTGACTgtcgatgcagcgcgaaaggg
>uncharacterized___NODE_51693_length_4484_cov_17.516854_g8957_i0___45___P2_B7_c2
GACATCCAGGCGCGGACAACaggactttacaccggtgactATTTCGCTGTTGACACGGTCGTGTTCACATAATCACACACaggactttacaccggtgactAGGACTTTACACCGGTGACTgtcgatgcagcgcgaaaggg
>uncharacterized___NODE_51693_length_4484_cov_17.516854_g8957_i0___0___P2_B7_c2
GACATCCAGGCGCGGACAACaggactttacaccggtgactACTGTTCAATAGTTGCCTGCGACACATTCCGTCCGGCTTTaggactttacaccggtgactAGGACTTTACACCGGTGACTgtcgatgcagcgcgaaaggg
>uncharacterized___NODE_51693_length_4484_cov_17.516854_g8957_i0___1670___P2_B7_c2
GACATCCAGGCGCGGACAACaggactttacaccggtgactTGACGAAAGTGCTCTTTGTTACAAACTTTCCCGGACAAACaggactttacaccggtgactAGGACTTTACACCGGTGACTgtcgatgcagcgcgaaaggg
>uncharacterized___NODE_51693_length_4484_cov_17.516854_g8957_i0___1715___P2_B7_c2
GACATCCAGGCGCGGACAACaggactttacaccggtgactTTTTTCTTAGACACCCCGAAAACCATGAATCATTTTTGTTaggactttacaccggtgactAGGACTTTACACCGGTGACTgtcgatgcagcgcgaaaggg
>uncharacterized___NODE_51693_length_4484_cov_17.516854_g8957_i0___1755___P2_B7_c2
GACATCCAGGCGCGGACAACaggactttacaccggtgactGAAGTGGAAGATGGAGTATTTTGCAGTAGTAGGCTCCTCCaggactttacaccggtgactAGGACTTTACACCGGTGACTgtcgatgcagcgcgaaaggg
>uncharacterized___NODE_51693_length_4484_cov_17.516854_g8957_i0___1796___P2_B7_c2
GACATCCAGGCGCGGACAACaggactttacaccggtgactAGCCTACCGGTAAATAATTATCGTTTCAAACTTATATAAAaggactttacaccggtgactAGGACTTTACACCGGTGACTgtcgatgcagcgcgaaaggg
>uncharacterized___NODE_51693_length_4484_cov_17.516854_g8957_i0___1985___P2_B7_c2
GACATCCAGGCGCGGACAACaggactttacaccggtgactGTTCAGGCTGGGAGTTTGCAGTCATTCTTAATTTATTGTAaggactttacaccggtgactAGGACTTTACACCGGTGACTgtcgatgcagcgcgaaaggg
>uncharacterized___NODE_51693_length_4484_cov_17.516854_g8957_i0___2042___P2_B7_c2
GACATCCAGGCGCGGACAACaggactttacaccggtgactATACAGTAACGGGTGTGTTATCTTATAAACATAAGACAAAaggactttacaccggtgactAGGACTTTACACCGGTGACTgtcgatgcagcgcgaaaggg
>uncharacterized___NODE_51693_length_4484_cov_17.516854_g8957_i0___2082___P2_B7_c2
GACATCCAGGCGCGGACAACaggactttacaccggtgactGGAACGGGTATGTTTAATCCATAATGTATACAAAACGAAAaggactttacaccggtgactAGGACTTTACACCGGTGACTgtcgatgcagcgcgaaaggg
>uncharacterized___NODE_51693_length_4484_cov_17.516854_g8957_i0___2199___P2_B7_c2
GACATCCAGGCGCGGACAACaggactttacaccggtgactTTTCGTACCCTCGAAACACATGTCTTTAAAATGGTGATTAaggactttacaccggtgactAGGACTTTACACCGGTGACTgtcgatgcagcgcgaaaggg
>uncharacterized___NODE_51693_length_4484_cov_17.516854_g8957_i0___2244___P2_B7_c2
GACATCCAGGCGCGGACAACaggactttacaccggtgactCAGACAAACATCGTCCAAGAGGAGAGATTTTACAAGAAAAaggactttacaccggtgactAGGACTTTACACCGGTGACTgtcgatgcagcgcgaaaggg
>uncharacterized___NODE_51693_length_4484_cov_17.516854_g8957_i0___2284___P2_B7_c2
GACATCCAGGCGCGGACAACaggactttacaccggtgactTAGTCATATTTATGAATGTAATCGTCCTTAGAAACGTTCTaggactttacaccggtgactAGGACTTTACACCGGTGACTgtcgatgcagcgcgaaaggg
>uncharacterized___NODE_51693_length_4484_cov_17.516854_g8957_i0___2339___P2_B7_c2
GACATCCAGGCGCGGACAACaggactttacaccggtgactTAACGTTGAATAATAGGGGTTCTCTGTTTTGGGAGTTTTTaggactttacaccggtgactAGGACTTTACACCGGTGACTgtcgatgcagcgcgaaaggg
>uncharacterized___NODE_51693_length_4484_cov_17.516854_g8957_i0___2400___P2_B7_c2
GACATCCAGGCGCGGACAACaggactttacaccggtgactTAAAACATGAACCTTCATACCCTGAAAATGTGTATTAAAAaggactttacaccggtgactAGGACTTTACACCGGTGACTgtcgatgcagcgcgaaaggg
>uncharacterized___NODE_51693_length_4484_cov_17.516854_g8957_i0___2440___P2_B7_c2
GACATCCAGGCGCGGACAACaggactttacaccggtgactCTTTTCAGGTAAACAGGGCTCTTGAATATACATTTTGCAAaggactttacaccggtgactAGGACTTTACACCGGTGACTgtcgatgcagcgcgaaaggg
>uncharacterized___NODE_51693_length_4484_cov_17.516854_g8957_i0___2553___P2_B7_c2
GACATCCAGGCGCGGACAACaggactttacaccggtgactCGATAGCCCCTTTTGACTGGGAACATTTTTGGGTCAATTTaggactttacaccggtgactAGGACTTTACACCGGTGACTgtcgatgcagcgcgaaaggg
>uncharacterized___NODE_51693_length_4484_cov_17.516854_g8957_i0___2593___P2_B7_c2
GACATCCAGGCGCGGACAACaggactttacaccggtgactAACTTTCTAAAATAATACCATTGGGAGATTCAGTTTGCAAaggactttacaccggtgactAGGACTTTACACCGGTGACTgtcgatgcagcgcgaaaggg
>uncharacterized___NODE_51693_length_4484_cov_17.516854_g8957_i0___2635___P2_B7_c2
GACATCCAGGCGCGGACAACaggactttacaccggtgactGGCCACGAGGGGACCATGTTCAATAAGGCTGCACTTAACAaggactttacaccggtgactAGGACTTTACACCGGTGACTgtcgatgcagcgcgaaaggg
>uncharacterized___NODE_51693_length_4484_cov_17.516854_g8957_i0___3124___P2_B7_c2
GACATCCAGGCGCGGACAACaggactttacaccggtgactTGCAATGAGAGTCACATCTGTTCGGGAAATTTTTGTTTGTaggactttacaccggtgactAGGACTTTACACCGGTGACTgtcgatgcagcgcgaaaggg
>uncharacterized___NODE_51693_length_4484_cov_17.516854_g8957_i0___3164___P2_B7_c2
GACATCCAGGCGCGGACAACaggactttacaccggtgactAGTTCAAAGAGAGTTAGAGTCTACCTCTCTCTGTTCAGTTaggactttacaccggtgactAGGACTTTACACCGGTGACTgtcgatgcagcgcgaaaggg
>uncharacterized___NODE_51693_length_4484_cov_17.516854_g8957_i0___3222___P2_B7_c2
GACATCCAGGCGCGGACAACaggactttacaccggtgactTTCTAGTTATTGTCCTCATATCAAACACAAGTTGCTGCAAaggactttacaccggtgactAGGACTTTACACCGGTGACTgtcgatgcagcgcgaaaggg
>TOP1___NODE_56872_length_4267_cov_1416.198118_g9743_i1___138___P2_A10_c0
GACATCCAGGCGCGGACAACtagagtcacgtcatgccttcTGGTTTGTCTGGACACTGATCTTCATCAGGAGACGCCATCtagagtcacgtcatgccttcTAGAGTCACGTCATGCCTTCgtcgatgcagcgcgaaaggg
>TOP1___NODE_56872_length_4267_cov_1416.198118_g9743_i1___178___P2_A10_c0
GACATCCAGGCGCGGACAACtagagtcacgtcatgccttcCACCTTGCGGGCTTTCGGCATCTTCACACCCGTTTTCCTGtagagtcacgtcatgccttcTAGAGTCACGTCATGCCTTCgtcgatgcagcgcgaaaggg
>TOP1___NODE_56872_length_4267_cov_1416.198118_g9743_i1___232___P2_A10_c0
GACATCCAGGCGCGGACAACtagagtcacgtcatgccttcCGTTAACCTCAGAGTGGTTGGCATTGCTGTTTTCCATCTTtagagtcacgtcatgccttcTAGAGTCACGTCATGCCTTCgtcgatgcagcgcgaaaggg
>TOP1___NODE_56872_length_4267_cov_1416.198118_g9743_i1___272___P2_A10_c0
GACATCCAGGCGCGGACAACtagagtcacgtcatgccttcTTAAAGTCGCCAGCGTCATCATTGATATGATTGGTTAGTCtagagtcacgtcatgccttcTAGAGTCACGTCATGCCTTCgtcgatgcagcgcgaaaggg
>TOP1___NODE_56872_length_4267_cov_1416.198118_g9743_i1___312___P2_A10_c0
GACATCCAGGCGCGGACAACtagagtcacgtcatgccttcTTCGGATGAGGAGCCGTGTTTGCTCGTAGAATTGGGAGTTtagagtcacgtcatgccttcTAGAGTCACGTCATGCCTTCgtcgatgcagcgcgaaaggg
>TOP1___NODE_56872_length_4267_cov_1416.198118_g9743_i1___516___P2_A10_c0
GACATCCAGGCGCGGACAACtagagtcacgtcatgccttcGGACGAGGAGGAGCTATCTCTGGGTTTGGAGGAAGAAGACtagagtcacgtcatgccttcTAGAGTCACGTCATGCCTTCgtcgatgcagcgcgaaaggg
>TOP1___NODE_56872_length_4267_cov_1416.198118_g9743_i1___556___P2_A10_c0
GACATCCAGGCGCGGACAACtagagtcacgtcatgccttcTGGAGTCGTGTTTGGATGAGGAGCTGTCTCGGTGTTTGGAtagagtcacgtcatgccttcTAGAGTCACGTCATGCCTTCgtcgatgcagcgcgaaaggg
>TOP1___NODE_56872_length_4267_cov_1416.198118_g9743_i1___596___P2_A10_c0
GACATCCAGGCGCGGACAACtagagtcacgtcatgccttcGAGGAGGAGCCGGAGCTCTTGTCCCTGTGCTTACTGGAACtagagtcacgtcatgccttcTAGAGTCACGTCATGCCTTCgtcgatgcagcgcgaaaggg
>TOP1___NODE_56872_length_4267_cov_1416.198118_g9743_i1___638___P2_A10_c0
GACATCCAGGCGCGGACAACtagagtcacgtcatgccttcGAGCTGCCGTCTTTGGACTTTGAGCTTGAGGAGTGTTTGGtagagtcacgtcatgccttcTAGAGTCACGTCATGCCTTCgtcgatgcagcgcgaaaggg
>TOP1___NODE_56872_length_4267_cov_1416.198118_g9743_i1___678___P2_A10_c0
GACATCCAGGCGCGGACAACtagagtcacgtcatgccttcGGATGAGGATGACGAGCCCTCCTTGTGCTTGCTGGAACTAtagagtcacgtcatgccttcTAGAGTCACGTCATGCCTTCgtcgatgcagcgcgaaaggg
>TOP1___NODE_56872_length_4267_cov_1416.198118_g9743_i1___718___P2_A10_c0
GACATCCAGGCGCGGACAACtagagtcacgtcatgccttcATGATCGATCTTTGTGTGATGACGATGATCCTTCTTTGTGtagagtcacgtcatgccttcTAGAGTCACGTCATGCCTTCgtcgatgcagcgcgaaaggg
>TOP1___NODE_56872_length_4267_cov_1416.198118_g9743_i1___758___P2_A10_c0
GACATCCAGGCGCGGACAACtagagtcacgtcatgccttcCCTTCCTTATGAGATGACGACTTTTCCTTGTGTGAGGAAGtagagtcacgtcatgccttcTAGAGTCACGTCATGCCTTCgtcgatgcagcgcgaaaggg
>TOP1___NODE_56872_length_4267_cov_1416.198118_g9743_i1___801___P2_A10_c0
GACATCCAGGCGCGGACAACtagagtcacgtcatgccttcCGACGATGATGATCGGTCCTTATGGGACGAAGAGGAGGAGtagagtcacgtcatgccttcTAGAGTCACGTCATGCCTTCgtcgatgcagcgcgaaaggg
>TOP1___NODE_56872_length_4267_cov_1416.198118_g9743_i1___881___P2_A10_c0
GACATCCAGGCGCGGACAACtagagtcacgtcatgccttcTTGCTACTGGACGACCTGTCTTTGTCCTTGGAATGGCTGCtagagtcacgtcatgccttcTAGAGTCACGTCATGCCTTCgtcgatgcagcgcgaaaggg
>TOP1___NODE_56872_length_4267_cov_1416.198118_g9743_i1___921___P2_A10_c0
GACATCCAGGCGCGGACAACtagagtcacgtcatgccttcGCTGGAGCTGTGGTCCTTGGATTTGTCACGATGTTTGTCCtagagtcacgtcatgccttcTAGAGTCACGTCATGCCTTCgtcgatgcagcgcgaaaggg
>TOP1___NODE_56872_length_4267_cov_1416.198118_g9743_i1___1008___P2_A10_c0
GACATCCAGGCGCGGACAACtagagtcacgtcatgccttcATTCTCTTGTTTAGAACTCCCTTTGTCGGAACTCTTGCTGtagagtcacgtcatgccttcTAGAGTCACGTCATGCCTTCgtcgatgcagcgcgaaaggg
>TOP1___NODE_56872_length_4267_cov_1416.198118_g9743_i1___1128___P2_A10_c0
GACATCCAGGCGCGGACAACtagagtcacgtcatgccttcCATCTCGTTATCGCTAGTGCCACCATTGGTCATCTCCTCTtagagtcacgtcatgccttcTAGAGTCACGTCATGCCTTCgtcgatgcagcgcgaaaggg
>TOP1___NODE_56872_length_4267_cov_1416.198118_g9743_i1___1168___P2_A10_c0
GACATCCAGGCGCGGACAACtagagtcacgtcatgccttcTGGGCGAGACAGGCTCTTCCTTCACAGGAATACTGGTGGAtagagtcacgtcatgccttcTAGAGTCACGTCATGCCTTCgtcgatgcagcgcgaaaggg
>TOP1___NODE_56872_length_4267_cov_1416.198118_g9743_i1___1208___P2_A10_c0
GACATCCAGGCGCGGACAACtagagtcacgtcatgccttcCTCTCCTTTTTGGGCGACACATTGTCGACGGCAGACTTCTtagagtcacgtcatgccttcTAGAGTCACGTCATGCCTTCgtcgatgcagcgcgaaaggg
>TOP1___NODE_56872_length_4267_cov_1416.198118_g9743_i1___1253___P2_A10_c0
GACATCCAGGCGCGGACAACtagagtcacgtcatgccttcTTGACCTCAACTTTGACCTCTTTTGCTGGTGACTTGGATGtagagtcacgtcatgccttcTAGAGTCACGTCATGCCTTCgtcgatgcagcgcgaaaggg
>TOP1___NODE_56872_length_4267_cov_1416.198118_g9743_i1___1366___P2_A10_c0
GACATCCAGGCGCGGACAACtagagtcacgtcatgccttcCTTCCTCCTCCTTCACACGCTTCTTTCCCTTGACGGCCGCtagagtcacgtcatgccttcTAGAGTCACGTCATGCCTTCgtcgatgcagcgcgaaaggg
>TOP1___NODE_56872_length_4267_cov_1416.198118_g9743_i1___1411___P2_A10_c0
GACATCCAGGCGCGGACAACtagagtcacgtcatgccttcTCACCTTCTTGGCTCTGGATGAAAGAGGTTCATCATCTTCtagagtcacgtcatgccttcTAGAGTCACGTCATGCCTTCgtcgatgcagcgcgaaaggg
>TOP1___NODE_56872_length_4267_cov_1416.198118_g9743_i1___1550___P2_A10_c0
GACATCCAGGCGCGGACAACtagagtcacgtcatgccttcTTGGTCTTCGGCTCACCCTTCGTCTCCCCTTTCTTACCCTtagagtcacgtcatgccttcTAGAGTCACGTCATGCCTTCgtcgatgcagcgcgaaaggg
>TOP1___NODE_56872_length_4267_cov_1416.198118_g9743_i1___1663___P2_A10_c0
GACATCCAGGCGCGGACAACtagagtcacgtcatgccttcCGTAGGGCGGGGCAAACACAGGGCCCTTGTGTTCCAGGAAtagagtcacgtcatgccttcTAGAGTCACGTCATGCCTTCgtcgatgcagcgcgaaaggg
>TOP1___NODE_56872_length_4267_cov_1416.198118_g9743_i1___1871___P2_A10_c0
GACATCCAGGCGCGGACAACtagagtcacgtcatgccttcTTGCACTTCTTCAAGTCCGTTATAATGCCCAGTTCTTCTTtagagtcacgtcatgccttcTAGAGTCACGTCATGCCTTCgtcgatgcagcgcgaaaggg
>TOP1___NODE_56872_length_4267_cov_1416.198118_g9743_i1___1911___P2_A10_c0
GACATCCAGGCGCGGACAACtagagtcacgtcatgccttcCTCTGTTTTCACCTTGAAGTAGTCGTTGATTTCTGTGAAGtagagtcacgtcatgccttcTAGAGTCACGTCATGCCTTCgtcgatgcagcgcgaaaggg
>TOP1___NODE_56872_length_4267_cov_1416.198118_g9743_i1___1990___P2_A10_c0
GACATCCAGGCGCGGACAACtagagtcacgtcatgccttcAGTAACCGTATTCATTGGCGACTTCTTCGTTCTGTTTCTTtagagtcacgtcatgccttcTAGAGTCACGTCATGCCTTCgtcgatgcagcgcgaaaggg
>TOP1___NODE_56872_length_4267_cov_1416.198118_g9743_i1___2070___P2_A10_c0
GACATCCAGGCGCGGACAACtagagtcacgtcatgccttcATGGTCCCCACGACCACGGAACAGACCCGGAGGCTCAATTtagagtcacgtcatgccttcTAGAGTCACGTCATGCCTTCgtcgatgcagcgcgaaaggg
>TOP1___NODE_56872_length_4267_cov_1416.198118_g9743_i1___2195___P2_A10_c0
GACATCCAGGCGCGGACAACtagagtcacgtcatgccttcCTGTTGTCGTGCCGCACCTCCTTCCACTTGTGACCCTCCGtagagtcacgtcatgccttcTAGAGTCACGTCATGCCTTCgtcgatgcagcgcgaaaggg
>TOP1___NODE_56872_length_4267_cov_1416.198118_g9743_i1___2275___P2_A10_c0
GACATCCAGGCGCGGACAACtagagtcacgtcatgccttcTAAGTTTGGAAGCGGCGTTGAGCATGATGTATTTGACGGAtagagtcacgtcatgccttcTAGAGTCACGTCATGCCTTCgtcgatgcagcgcgaaaggg
>TOP1___NODE_56872_length_4267_cov_1416.198118_g9743_i1___2355___P2_A10_c0
GACATCCAGGCGCGGACAACtagagtcacgtcatgccttcATGGTAGGTGGCTCGAATCTTGTCCACACACTTGTGCAGAtagagtcacgtcatgccttcTAGAGTCACGTCATGCCTTCgtcgatgcagcgcgaaaggg
>TOP1___NODE_56872_length_4267_cov_1416.198118_g9743_i1___2395___P2_A10_c0
GACATCCAGGCGCGGACAACtagagtcacgtcatgccttcCACGCTGGCGCACTCTCATCTCCTTGGATTTCCAGTCCTCtagagtcacgtcatgccttcTAGAGTCACGTCATGCCTTCgtcgatgcagcgcgaaaggg
>TOP1___NODE_56872_length_4267_cov_1416.198118_g9743_i1___2604___P2_A10_c0
GACATCCAGGCGCGGACAACtagagtcacgtcatgccttcTTTCTCAACGGGCACGGAGTTCTGGTAGCGGATGGAGTCCtagagtcacgtcatgccttcTAGAGTCACGTCATGCCTTCgtcgatgcagcgcgaaaggg
>TOP1___NODE_56872_length_4267_cov_1416.198118_g9743_i1___2644___P2_A10_c0
GACATCCAGGCGCGGACAACtagagtcacgtcatgccttcGCTTGTTCTCCATGAAGAGCTGCACGTTCTTGAAGGCGCGtagagtcacgtcatgccttcTAGAGTCACGTCATGCCTTCgtcgatgcagcgcgaaaggg
>TOP1___NODE_56872_length_4267_cov_1416.198118_g9743_i1___2844___P2_A10_c0
GACATCCAGGCGCGGACAACtagagtcacgtcatgccttcCGCGCGGTTAGCTCGGTTGTAGGACAAAATCTTGGCTGCCtagagtcacgtcatgccttcTAGAGTCACGTCATGCCTTCgtcgatgcagcgcgaaaggg
>TOP1___NODE_56872_length_4267_cov_1416.198118_g9743_i1___2926___P2_A10_c0
GACATCCAGGCGCGGACAACtagagtcacgtcatgccttcCCATAATCTTGTTCTGAAGGTTCTCCATGGACTTGGCGAAtagagtcacgtcatgccttcTAGAGTCACGTCATGCCTTCgtcgatgcagcgcgaaaggg
>TOP1___NODE_56872_length_4267_cov_1416.198118_g9743_i1___3000___P2_A10_c0
GACATCCAGGCGCGGACAACtagagtcacgtcatgccttcGGTCTTGGAGGCCTTGTAGTCAGCCTTGATGTCCTTGATGtagagtcacgtcatgccttcTAGAGTCACGTCATGCCTTCgtcgatgcagcgcgaaaggg
>TOP1___NODE_56872_length_4267_cov_1416.198118_g9743_i1___3139___P2_A10_c0
GACATCCAGGCGCGGACAACtagagtcacgtcatgccttcGGTAGTTGAGCTTGGAAGTTCCCAAGGCAATATCCTTGTTtagagtcacgtcatgccttcTAGAGTCACGTCATGCCTTCgtcgatgcagcgcgaaaggg
>TOP1___NODE_56872_length_4267_cov_1416.198118_g9743_i1___98___P2_A10_c0
GACATCCAGGCGCGGACAACtagagtcacgtcatgccttcATCAATTGTTAAAGCGTCGCGTGGCTCAGGTAGAAGTTGTtagagtcacgtcatgccttcTAGAGTCACGTCATGCCTTCgtcgatgcagcgcgaaaggg
>TOP1___NODE_56872_length_4267_cov_1416.198118_g9743_i1___3559___P2_A10_c0
GACATCCAGGCGCGGACAACtagagtcacgtcatgccttcATTTGCGCGTGACTTCTTAGTATGAAAGAATAGAATGATAtagagtcacgtcatgccttcTAGAGTCACGTCATGCCTTCgtcgatgcagcgcgaaaggg
>TOP1___NODE_56872_length_4267_cov_1416.198118_g9743_i1___3650___P2_A10_c0
GACATCCAGGCGCGGACAACtagagtcacgtcatgccttcATCAAAGAGCCCCGTTCCAATCGCCCACTGTAGCTGTTACtagagtcacgtcatgccttcTAGAGTCACGTCATGCCTTCgtcgatgcagcgcgaaaggg
>TOP1___NODE_56872_length_4267_cov_1416.198118_g9743_i1___3710___P2_A10_c0
GACATCCAGGCGCGGACAACtagagtcacgtcatgccttcTATCTTGCTGTAATAGCCGTCACAAACGTTGCATAAAATAtagagtcacgtcatgccttcTAGAGTCACGTCATGCCTTCgtcgatgcagcgcgaaaggg
>TOP1___NODE_56872_length_4267_cov_1416.198118_g9743_i1___3789___P2_A10_c0
GACATCCAGGCGCGGACAACtagagtcacgtcatgccttcTGTTCACTTCTTTTCTATCAGTAAAGTTCCAAGATTTCTTtagagtcacgtcatgccttcTAGAGTCACGTCATGCCTTCgtcgatgcagcgcgaaaggg
>TOP1___NODE_56872_length_4267_cov_1416.198118_g9743_i1___3829___P2_A10_c0
GACATCCAGGCGCGGACAACtagagtcacgtcatgccttcCGCTTGATTTCTATCAACAACGTTGCAAGGTTTCTCTAAGtagagtcacgtcatgccttcTAGAGTCACGTCATGCCTTCgtcgatgcagcgcgaaaggg
>TOP1___NODE_56872_length_4267_cov_1416.198118_g9743_i1___3869___P2_A10_c0
GACATCCAGGCGCGGACAACtagagtcacgtcatgccttcCTATTTTCCATCAGAAATGTTAAGACTTCTTGGAAGTGTTtagagtcacgtcatgccttcTAGAGTCACGTCATGCCTTCgtcgatgcagcgcgaaaggg
>TOP1___NODE_56872_length_4267_cov_1416.198118_g9743_i1___3944___P2_A10_c0
GACATCCAGGCGCGGACAACtagagtcacgtcatgccttcGGTAATGATCCAAGATGTCTTAGCTTTCACTTCATTTCTAtagagtcacgtcatgccttcTAGAGTCACGTCATGCCTTCgtcgatgcagcgcgaaaggg
>TOP1___NODE_56872_length_4267_cov_1416.198118_g9743_i1___3984___P2_A10_c0
GACATCCAGGCGCGGACAACtagagtcacgtcatgccttcGAGCACCTTTGAGACAGAGAAGCACTTCATCCTCAATAAAtagagtcacgtcatgccttcTAGAGTCACGTCATGCCTTCgtcgatgcagcgcgaaaggg
>PUM2___NODE_61638_length_4088_cov_1021.565195_g0_i20303___353___P1_L23_c1
GACATCCAGGCGCGGACAACtctatcagcccgtattttggGGCATTTGATTTTGTGCGCGTCCGTAATATTCTACACTGTtctatcagcccgtattttggTCTATCAGCCCGTATTTTGGgtcgatgcagcgcgaaaggg
>PUM2___NODE_61638_length_4088_cov_1021.565195_g0_i20303___412___P1_L23_c1
GACATCCAGGCGCGGACAACtctatcagcccgtattttggCGCTGTCGTCCATCCCCGAATTGACCCCCCATCCCCGTCTtctatcagcccgtattttggTCTATCAGCCCGTATTTTGGgtcgatgcagcgcgaaaggg
>PUM2___NODE_61638_length_4088_cov_1021.565195_g0_i20303___452___P1_L23_c1
GACATCCAGGCGCGGACAACtctatcagcccgtattttggTCATGCATCCCTTGTGACAACCCACGACCATCTCCAAGAAtctatcagcccgtattttggTCTATCAGCCCGTATTTTGGgtcgatgcagcgcgaaaggg
>PUM2___NODE_61638_length_4088_cov_1021.565195_g0_i20303___492___P1_L23_c1
GACATCCAGGCGCGGACAACtctatcagcccgtattttggTGGTCCGTTCAGTTCCATGGAATGTAGTCGGTTTTCAAGTtctatcagcccgtattttggTCTATCAGCCCGTATTTTGGgtcgatgcagcgcgaaaggg
>PUM2___NODE_61638_length_4088_cov_1021.565195_g0_i20303___572___P1_L23_c1
GACATCCAGGCGCGGACAACtctatcagcccgtattttggGCTGCGTAACCCCTGCTGTCTGGTTTGTTGCTGTCGTCCAtctatcagcccgtattttggTCTATCAGCCCGTATTTTGGgtcgatgcagcgcgaaaggg
>PUM2___NODE_61638_length_4088_cov_1021.565195_g0_i20303___640___P1_L23_c1
GACATCCAGGCGCGGACAACtctatcagcccgtattttggTGCTTGTTTGTGATAAGCCAGCTGGAACACCAACACCACCtctatcagcccgtattttggTCTATCAGCCCGTATTTTGGgtcgatgcagcgcgaaaggg
>PUM2___NODE_61638_length_4088_cov_1021.565195_g0_i20303___680___P1_L23_c1
GACATCCAGGCGCGGACAACtctatcagcccgtattttggGATCCTCCCAGCACAAACTCCGCCATGTTCAGTCCTAGCGtctatcagcccgtattttggTCTATCAGCCCGTATTTTGGgtcgatgcagcgcgaaaggg
>PUM2___NODE_61638_length_4088_cov_1021.565195_g0_i20303___720___P1_L23_c1
GACATCCAGGCGCGGACAACtctatcagcccgtattttggCATTCTGTTTCTGTCCACTCCGTGACTGCGATTAGTGGGAtctatcagcccgtattttggTCTATCAGCCCGTATTTTGGgtcgatgcagcgcgaaaggg
>PUM2___NODE_61638_length_4088_cov_1021.565195_g0_i20303___760___P1_L23_c1
GACATCCAGGCGCGGACAACtctatcagcccgtattttggTTTTCTCATCCACCTCTTGTACCGGACCAAAAGCTCCCGTtctatcagcccgtattttggTCTATCAGCCCGTATTTTGGgtcgatgcagcgcgaaaggg
>PUM2___NODE_61638_length_4088_cov_1021.565195_g0_i20303___800___P1_L23_c1
GACATCCAGGCGCGGACAACtctatcagcccgtattttggAGTCTCTCGTTCTCTTCAAACGGTGAGGGCGTCTTCTCTTtctatcagcccgtattttggTCTATCAGCCCGTATTTTGGgtcgatgcagcgcgaaaggg
>PUM2___NODE_61638_length_4088_cov_1021.565195_g0_i20303___889___P1_L23_c1
GACATCCAGGCGCGGACAACtctatcagcccgtattttggTGTTGGGCGAGTTCTGTCGACTGCCTCCCCTAAATCCCCCtctatcagcccgtattttggTCTATCAGCCCGTATTTTGGgtcgatgcagcgcgaaaggg
>PUM2___NODE_61638_length_4088_cov_1021.565195_g0_i20303___929___P1_L23_c1
GACATCCAGGCGCGGACAACtctatcagcccgtattttggGTTTGATTCTCCAAAAAATCGTCTGCTCTGACCTCTCCGTtctatcagcccgtattttggTCTATCAGCCCGTATTTTGGgtcgatgcagcgcgaaaggg
>PUM2___NODE_61638_length_4088_cov_1021.565195_g0_i20303___969___P1_L23_c1
GACATCCAGGCGCGGACAACtctatcagcccgtattttggAAAGTGGGACGGGTCCAGCGGGAATCCTGGCTGGCCCAGGtctatcagcccgtattttggTCTATCAGCCCGTATTTTGGgtcgatgcagcgcgaaaggg
>PUM2___NODE_61638_length_4088_cov_1021.565195_g0_i20303___1009___P1_L23_c1
GACATCCAGGCGCGGACAACtctatcagcccgtattttggTGCTGTAGTCGAAGGCCATGGGGTCGATGGCCATCTGGGCtctatcagcccgtattttggTCTATCAGCCCGTATTTTGGgtcgatgcagcgcgaaaggg
>PUM2___NODE_61638_length_4088_cov_1021.565195_g0_i20303___1049___P1_L23_c1
GACATCCAGGCGCGGACAACtctatcagcccgtattttggATGTTAAAGTTGGGACTGTCCACAGAGGGCAGCACCTGACtctatcagcccgtattttggTCTATCAGCCCGTATTTTGGgtcgatgcagcgcgaaaggg
>PUM2___NODE_61638_length_4088_cov_1021.565195_g0_i20303___1265___P1_L23_c1
GACATCCAGGCGCGGACAACtctatcagcccgtattttggGGTGCAGTGGGCAGGTAGGAGTACTGGCCGGGGTGGATCAtctatcagcccgtattttggTCTATCAGCCCGTATTTTGGgtcgatgcagcgcgaaaggg
>PUM2___NODE_61638_length_4088_cov_1021.565195_g0_i20303___1305___P1_L23_c1
GACATCCAGGCGCGGACAACtctatcagcccgtattttggGGACCCCTGCTGCACCAGACCCGGGGTATACAGCCCCCAGtctatcagcccgtattttggTCTATCAGCCCGTATTTTGGgtcgatgcagcgcgaaaggg
>PUM2___NODE_61638_length_4088_cov_1021.565195_g0_i20303___1403___P1_L23_c1
GACATCCAGGCGCGGACAACtctatcagcccgtattttggGGCGTACCCATGGAGTCTCCTTGCTGGGATGGGGTGAGGGtctatcagcccgtattttggTCTATCAGCCCGTATTTTGGgtcgatgcagcgcgaaaggg
>PUM2___NODE_61638_length_4088_cov_1021.565195_g0_i20303___1443___P1_L23_c1
GACATCCAGGCGCGGACAACtctatcagcccgtattttggTTGTGTGGGCAATGTCTGCGTGTTGATCTGCGGAGGGTTAtctatcagcccgtattttggTCTATCAGCCCGTATTTTGGgtcgatgcagcgcgaaaggg
>PUM2___NODE_61638_length_4088_cov_1021.565195_g0_i20303___1483___P1_L23_c1
GACATCCAGGCGCGGACAACtctatcagcccgtattttggTCATGTAGGTAGGCGTCATGAGCTGGTAGCCTCCTGCGTTtctatcagcccgtattttggTCTATCAGCCCGTATTTTGGgtcgatgcagcgcgaaaggg
>PUM2___NODE_61638_length_4088_cov_1021.565195_g0_i20303___1523___P1_L23_c1
GACATCCAGGCGCGGACAACtctatcagcccgtattttggTTACGCGCTCCTCCCAGCAATAGCTGTCCGGTTTGGTCCAtctatcagcccgtattttggTCTATCAGCCCGTATTTTGGgtcgatgcagcgcgaaaggg
>PUM2___NODE_61638_length_4088_cov_1021.565195_g0_i20303___1608___P1_L23_c1
GACATCCAGGCGCGGACAACtctatcagcccgtattttggACTGCTGGCTACTCCCTGCTGGTTTGGGGCGGCAGCGGCGtctatcagcccgtattttggTCTATCAGCCCGTATTTTGGgtcgatgcagcgcgaaaggg
>PUM2___NODE_61638_length_4088_cov_1021.565195_g0_i20303___1648___P1_L23_c1
GACATCCAGGCGCGGACAACtctatcagcccgtattttggGTGTCTGTGTGGTCAGTAGACGTAACGGACTCTGTGCCATtctatcagcccgtattttggTCTATCAGCCCGTATTTTGGgtcgatgcagcgcgaaaggg
>PUM2___NODE_61638_length_4088_cov_1021.565195_g0_i20303___1688___P1_L23_c1
GACATCCAGGCGCGGACAACtctatcagcccgtattttggTTAACCGAGTTAGACATGACAGGGGGTGTAGCAATCTGCTtctatcagcccgtattttggTCTATCAGCCCGTATTTTGGgtcgatgcagcgcgaaaggg
>PUM2___NODE_61638_length_4088_cov_1021.565195_g0_i20303___1728___P1_L23_c1
GACATCCAGGCGCGGACAACtctatcagcccgtattttggGGTGGGAGAAAAGCCTAGGGTGGAATTGTTGACAGAGGAGtctatcagcccgtattttggTCTATCAGCCCGTATTTTGGgtcgatgcagcgcgaaaggg
>PUM2___NODE_61638_length_4088_cov_1021.565195_g0_i20303___1848___P1_L23_c1
GACATCCAGGCGCGGACAACtctatcagcccgtattttggGCCGGCAGCAGTAGTATTCAGCTGTCCCAGGCCAGAATTAtctatcagcccgtattttggTCTATCAGCCCGTATTTTGGgtcgatgcagcgcgaaaggg
>PUM2___NODE_61638_length_4088_cov_1021.565195_g0_i20303___1959___P1_L23_c1
GACATCCAGGCGCGGACAACtctatcagcccgtattttggGTTTGGTGCCGCTGGTGACGGGGCCATGTTGCTGAGAGCTtctatcagcccgtattttggTCTATCAGCCCGTATTTTGGgtcgatgcagcgcgaaaggg
>PUM2___NODE_61638_length_4088_cov_1021.565195_g0_i20303___2022___P1_L23_c1
GACATCCAGGCGCGGACAACtctatcagcccgtattttggAGTAGAGGAAGAACCAGACAGCGTAGGGGGAGGGGTCATGtctatcagcccgtattttggTCTATCAGCCCGTATTTTGGgtcgatgcagcgcgaaaggg
>PUM2___NODE_61638_length_4088_cov_1021.565195_g0_i20303___2062___P1_L23_c1
GACATCCAGGCGCGGACAACtctatcagcccgtattttggCTGAGTACGGCCGTCCCGTGCCACACGCATTGATTGAGACtctatcagcccgtattttggTCTATCAGCCCGTATTTTGGgtcgatgcagcgcgaaaggg
>PUM2___NODE_61638_length_4088_cov_1021.565195_g0_i20303___2105___P1_L23_c1
GACATCCAGGCGCGGACAACtctatcagcccgtattttggGAGATCAGATTTCCACGATATTTGGCTTCTGCTCCGGGGGtctatcagcccgtattttggTCTATCAGCCCGTATTTTGGgtcgatgcagcgcgaaaggg
>PUM2___NODE_61638_length_4088_cov_1021.565195_g0_i20303___2145___P1_L23_c1
GACATCCAGGCGCGGACAACtctatcagcccgtattttggTGTGGGAAAGATGTTATTGGGAGGGAAGAAGCCGTTGGGAtctatcagcccgtattttggTCTATCAGCCCGTATTTTGGgtcgatgcagcgcgaaaggg
>PUM2___NODE_61638_length_4088_cov_1021.565195_g0_i20303___2225___P1_L23_c1
GACATCCAGGCGCGGACAACtctatcagcccgtattttggCGGTTGTTTCTGAAGTCTTCCAACAGTCGACTCCTTCCCGtctatcagcccgtattttggTCTATCAGCCCGTATTTTGGgtcgatgcagcgcgaaaggg
>PUM2___NODE_61638_length_4088_cov_1021.565195_g0_i20303___2305___P1_L23_c1
GACATCCAGGCGCGGACAACtctatcagcccgtattttggGAATGAACCTAGAACCATGCTGATCTTGGGAGAACTCGACtctatcagcccgtattttggTCTATCAGCCCGTATTTTGGgtcgatgcagcgcgaaaggg
>PUM2___NODE_61638_length_4088_cov_1021.565195_g0_i20303___2345___P1_L23_c1
GACATCCAGGCGCGGACAACtctatcagcccgtattttggATGGATTTCTCCTGCATTGTCGCTCGTTCCAACTTCTGCTtctatcagcccgtattttggTCTATCAGCCCGTATTTTGGgtcgatgcagcgcgaaaggg
>PUM2___NODE_61638_length_4088_cov_1021.565195_g0_i20303___2385___P1_L23_c1
GACATCCAGGCGCGGACAACtctatcagcccgtattttggCATTAAGCTGTAGGCGGAGCCTAGGATCTCGGTGAACACCtctatcagcccgtattttggTCTATCAGCCCGTATTTTGGgtcgatgcagcgcgaaaggg
>PUM2___NODE_61638_length_4088_cov_1021.565195_g0_i20303___2425___P1_L23_c1
GACATCCAGGCGCGGACAACtctatcagcccgtattttggCAAAGAACTTTTGAATGACGTAGTTTCCAAACACGTCCGTtctatcagcccgtattttggTCTATCAGCCCGTATTTTGGgtcgatgcagcgcgaaaggg
>PUM2___NODE_61638_length_4088_cov_1021.565195_g0_i20303___2465___P1_L23_c1
GACATCCAGGCGCGGACAACtctatcagcccgtattttggCTCTGCGCTAACGTTTGCTTCTGCTCAGGCGAGCCAAACTtctatcagcccgtattttggTCTATCAGCCCGTATTTTGGgtcgatgcagcgcgaaaggg
>PUM2___NODE_61638_length_4088_cov_1021.565195_g0_i20303___2505___P1_L23_c1
GACATCCAGGCGCGGACAACtctatcagcccgtattttggGTACATCTGTAACGCCAAGGGCAGCACGTGACCTCTCACTtctatcagcccgtattttggTCTATCAGCCCGTATTTTGGgtcgatgcagcgcgaaaggg
>PUM2___NODE_61638_length_4088_cov_1021.565195_g0_i20303___2545___P1_L23_c1
GACATCCAGGCGCGGACAACtctatcagcccgtattttggAGGGAATAGACTCGAGCGCTTTCTGGATAACACGACATCCtctatcagcccgtattttggTCTATCAGCCCGTATTTTGGgtcgatgcagcgcgaaaggg
>PUM2___NODE_61638_length_4088_cov_1021.565195_g0_i20303___2588___P1_L23_c1
GACATCCAGGCGCGGACAACtctatcagcccgtattttggACATGACCCTCCAGTTCTTTGACAACTTCCACCTGCATTTtctatcagcccgtattttggTCTATCAGCCCGTATTTTGGgtcgatgcagcgcgaaaggg
>PUM2___NODE_61638_length_4088_cov_1021.565195_g0_i20303___2628___P1_L23_c1
GACATCCAGGCGCGGACAACtctatcagcccgtattttggAACTACGTGGTTTCCATTCTGGTCTTTGACACATTTGAGAtctatcagcccgtattttggTCTATCAGCCCGTATTTTGGgtcgatgcagcgcgaaaggg
>PUM2___NODE_61638_length_4088_cov_1021.565195_g0_i20303___2668___P1_L23_c1
GACATCCAGGCGCGGACAACtctatcagcccgtattttggACTGCAGGTAGGCAGGGTCGACACACTCGATGCATTTCTGtctatcagcccgtattttggTCTATCAGCCCGTATTTTGGgtcgatgcagcgcgaaaggg
>PUM2___NODE_61638_length_4088_cov_1021.565195_g0_i20303___2708___P1_L23_c1
GACATCCAGGCGCGGACAACtctatcagcccgtattttggGAGAGGTTGTACACGTTGCCCTTGAAGGAGTCGAGGATGAtctatcagcccgtattttggTCTATCAGCCCGTATTTTGGgtcgatgcagcgcgaaaggg
>PUM2___NODE_61638_length_4088_cov_1021.565195_g0_i20303___2748___P1_L23_c1
GACATCCAGGCGCGGACAACtctatcagcccgtattttggCAGGATTCTCTGGATCACGCGACAGCCGTACGGGTGTGTGtctatcagcccgtattttggTCTATCAGCCCGTATTTTGGgtcgatgcagcgcgaaaggg
>PUM2___NODE_61638_length_4088_cov_1021.565195_g0_i20303___2788___P1_L23_c1
GACATCCAGGCGCGGACAACtctatcagcccgtattttggCCCCCAGAACCCCCGTGGTTTGTTCCAGCGTGCAGTGCTCtctatcagcccgtattttggTCTATCAGCCCGTATTTTGGgtcgatgcagcgcgaaaggg
>PUM2___NODE_61638_length_4088_cov_1021.565195_g0_i20303___2828___P1_L23_c1
GACATCCAGGCGCGGACAACtctatcagcccgtattttggTACTGGTCTTGTACTAGACGCTCAGTCTGTTCGTGCATCTtctatcagcccgtattttggTCTATCAGCCCGTATTTTGGgtcgatgcagcgcgaaaggg
>PUM2___NODE_61638_length_4088_cov_1021.565195_g0_i20303___2868___P1_L23_c1
GACATCCAGGCGCGGACAACtctatcagcccgtattttggGCGACCGTGTTCCAACACATGCTGAATGACGTAGTTTCCGtctatcagcccgtattttggTCTATCAGCCCGTATTTTGGgtcgatgcagcgcgaaaggg
>PUM2___NODE_61638_length_4088_cov_1021.565195_g0_i20303___2993___P1_L23_c1
GACATCCAGGCGCGGACAACtctatcagcccgtattttggAAGGCTTTTTCTTGTCTGCACGAATGTGTCACGCATTTCTtctatcagcccgtattttggTCTATCAGCCCGTATTTTGGgtcgatgcagcgcgaaaggg
>PUM2___NODE_61638_length_4088_cov_1021.565195_g0_i20303___3130___P1_L23_c1
GACATCCAGGCGCGGACAACtctatcagcccgtattttggACATAAGCATCTTGCGTTGTTGAGGTTCCGCCACGTCAATtctatcagcccgtattttggTCTATCAGCCCGTATTTTGGgtcgatgcagcgcgaaaggg
>PUM2___NODE_61638_length_4088_cov_1021.565195_g0_i20303___3170___P1_L23_c1
GACATCCAGGCGCGGACAACtctatcagcccgtattttggGTGTACTTGCGCAGCGTGGACATATGGGGCCGTATCTTGAtctatcagcccgtattttggTCTATCAGCCCGTATTTTGGgtcgatgcagcgcgaaaggg
>PUM2___NODE_61638_length_4088_cov_1021.565195_g0_i20303___3210___P1_L23_c1
GACATCCAGGCGCGGACAACtctatcagcccgtattttggGAAGAATTTCTCCAGCTTGGCCAGGATGTGTTTGCCGTACtctatcagcccgtattttggTCTATCAGCCCGTATTTTGGgtcgatgcagcgcgaaaggg
>PUM2___NODE_61638_length_4088_cov_1021.565195_g0_i20303___3250___P1_L23_c1
GACATCCAGGCGCGGACAACtctatcagcccgtattttggATGGCAAAGACATTCCCTGCATCTCGGGCGCGGTCTTCATtctatcagcccgtattttggTCTATCAGCCCGTATTTTGGgtcgatgcagcgcgaaaggg
>PUM2___NODE_61638_length_4088_cov_1021.565195_g0_i20303___273___P1_L23_c1
GACATCCAGGCGCGGACAACtctatcagcccgtattttggATTCTGAGCTCTTGTCGTTACTGAGTCGTCCCACGACATCtctatcagcccgtattttggTCTATCAGCCCGTATTTTGGgtcgatgcagcgcgaaaggg
>PUM2___NODE_61638_length_4088_cov_1021.565195_g0_i20303___3349___P1_L23_c1
GACATCCAGGCGCGGACAACtctatcagcccgtattttggCATCTCAGTCGCGGTCTTCATTACATGAATAAATTCAACAtctatcagcccgtattttggTCTATCAGCCCGTATTTTGGgtcgatgcagcgcgaaaggg
>PUM2___NODE_61638_length_4088_cov_1021.565195_g0_i20303___3389___P1_L23_c1
GACATCCAGGCGCGGACAACtctatcagcccgtattttggACTACAGGGCAGCATTACTAAGTGGCATGACCATTCCTTGtctatcagcccgtattttggTCTATCAGCCCGTATTTTGGgtcgatgcagcgcgaaaggg
>IF5___NODE_96356_length_3097_cov_2660.613652_g0_i28888___1369___P2_B10_c2
GACATCCAGGCGCGGACAACgtcgcgttcataacgtgcgcTCATCTCCATTTTCCTGTGGCGTTTCAATGGGCTGCTCTCgtcgcgttcataacgtgcgcGTCGCGTTCATAACGTGCGCgtcgatgcagcgcgaaaggg
>IF5___NODE_96356_length_3097_cov_2660.613652_g0_i28888___1415___P2_B10_c2
GACATCCAGGCGCGGACAACgtcgcgttcataacgtgcgcGCACACTTAAATGGCATCAATATCAAAGTCGTCGTCGTCGgtcgcgttcataacgtgcgcGTCGCGTTCATAACGTGCGCgtcgatgcagcgcgaaaggg
>IF5___NODE_96356_length_3097_cov_2660.613652_g0_i28888___1455___P2_B10_c2
GACATCCAGGCGCGGACAACgtcgcgttcataacgtgcgcAGATGCGTTGGCCTTTACCGAAGAAAGGTTGGTTACAATGgtcgcgttcataacgtgcgcGTCGCGTTCATAACGTGCGCgtcgatgcagcgcgaaaggg
>IF5___NODE_96356_length_3097_cov_2660.613652_g0_i28888___1495___P2_B10_c2
GACATCCAGGCGCGGACAACgtcgcgttcataacgtgcgcACCTATCAAGCTACTTAACTGTTGCATGACAGCTAAAGAAgtcgcgttcataacgtgcgcGTCGCGTTCATAACGTGCGCgtcgatgcagcgcgaaaggg
>IF5___NODE_96356_length_3097_cov_2660.613652_g0_i28888___1603___P2_B10_c2
GACATCCAGGCGCGGACAACgtcgcgttcataacgtgcgcGAACATAGCAGAATAGTGTACCACCAACCAATCTGCCAAAgtcgcgttcataacgtgcgcGTCGCGTTCATAACGTGCGCgtcgatgcagcgcgaaaggg
>IF5___NODE_96356_length_3097_cov_2660.613652_g0_i28888___1748___P2_B10_c2
GACATCCAGGCGCGGACAACgtcgcgttcataacgtgcgcCCAAATGTGCTGATTGTTCAAACCCCATTTTTAAATGAACgtcgcgttcataacgtgcgcGTCGCGTTCATAACGTGCGCgtcgatgcagcgcgaaaggg
>IF5___NODE_96356_length_3097_cov_2660.613652_g0_i28888___1810___P2_B10_c2
GACATCCAGGCGCGGACAACgtcgcgttcataacgtgcgcAAAGTCGGATTCATAGTATTTCCACATTACAAAATTACCAgtcgcgttcataacgtgcgcGTCGCGTTCATAACGTGCGCgtcgatgcagcgcgaaaggg
>IF5___NODE_96356_length_3097_cov_2660.613652_g0_i28888___1919___P2_B10_c2
GACATCCAGGCGCGGACAACgtcgcgttcataacgtgcgcAAGCGAATTCAGTACTTGATGTTTCTCACCAACCCCACATgtcgcgttcataacgtgcgcGTCGCGTTCATAACGTGCGCgtcgatgcagcgcgaaaggg
>IF5___NODE_96356_length_3097_cov_2660.613652_g0_i28888___1964___P2_B10_c2
GACATCCAGGCGCGGACAACgtcgcgttcataacgtgcgcCGATTAAAAATATACCTCACATCTCTGTTGAGTCAAGAATgtcgcgttcataacgtgcgcGTCGCGTTCATAACGTGCGCgtcgatgcagcgcgaaaggg
>IF5___NODE_96356_length_3097_cov_2660.613652_g0_i28888___2033___P2_B10_c2
GACATCCAGGCGCGGACAACgtcgcgttcataacgtgcgcAAGATACACTTACGCTGGCCCACAAATTGTCATATTTTCTgtcgcgttcataacgtgcgcGTCGCGTTCATAACGTGCGCgtcgatgcagcgcgaaaggg
>IF5___NODE_96356_length_3097_cov_2660.613652_g0_i28888___2111___P2_B10_c2
GACATCCAGGCGCGGACAACgtcgcgttcataacgtgcgcGAAATGTAAACTAGCCAGGGCTATCAATCAAATACACAAAgtcgcgttcataacgtgcgcGTCGCGTTCATAACGTGCGCgtcgatgcagcgcgaaaggg
>IF5___NODE_96356_length_3097_cov_2660.613652_g0_i28888___2188___P2_B10_c2
GACATCCAGGCGCGGACAACgtcgcgttcataacgtgcgcACAATTGGGATGATGAATAAGGATTCCCCACCCCCAAGACgtcgcgttcataacgtgcgcGTCGCGTTCATAACGTGCGCgtcgatgcagcgcgaaaggg
>IF5___NODE_96356_length_3097_cov_2660.613652_g0_i28888___2251___P2_B10_c2
GACATCCAGGCGCGGACAACgtcgcgttcataacgtgcgcCCCTTTCAATTTACAGCCAAGCCTTGTAATTAAATTTAAAgtcgcgttcataacgtgcgcGTCGCGTTCATAACGTGCGCgtcgatgcagcgcgaaaggg
>IF5___NODE_96356_length_3097_cov_2660.613652_g0_i28888___2407___P2_B10_c2
GACATCCAGGCGCGGACAACgtcgcgttcataacgtgcgcGGCCACACGATCAAAAATAAGCTTTACATCAATAAACCATgtcgcgttcataacgtgcgcGTCGCGTTCATAACGTGCGCgtcgatgcagcgcgaaaggg
>IF5___NODE_96356_length_3097_cov_2660.613652_g0_i28888___2457___P2_B10_c2
GACATCCAGGCGCGGACAACgtcgcgttcataacgtgcgcTTTTCAGATGACACGATGCAAGCCATTCAATATAAGCCCAgtcgcgttcataacgtgcgcGTCGCGTTCATAACGTGCGCgtcgatgcagcgcgaaaggg
>IF5___NODE_96356_length_3097_cov_2660.613652_g0_i28888___2532___P2_B10_c2
GACATCCAGGCGCGGACAACgtcgcgttcataacgtgcgcCGAATAAAGTGGCAGAGCAATCACATTCTCACAAACCACCgtcgcgttcataacgtgcgcGTCGCGTTCATAACGTGCGCgtcgatgcagcgcgaaaggg
>IF5___NODE_96356_length_3097_cov_2660.613652_g0_i28888___2584___P2_B10_c2
GACATCCAGGCGCGGACAACgtcgcgttcataacgtgcgcCACAAACTGGACAGTCACAGCCAAACAATGCACATGCACCgtcgcgttcataacgtgcgcGTCGCGTTCATAACGTGCGCgtcgatgcagcgcgaaaggg
>IF5___NODE_96356_length_3097_cov_2660.613652_g0_i28888___2660___P2_B10_c2
GACATCCAGGCGCGGACAACgtcgcgttcataacgtgcgcATAAAATGACAGACACCTACCCTTGATCAATCTCTGAAAGgtcgcgttcataacgtgcgcGTCGCGTTCATAACGTGCGCgtcgatgcagcgcgaaaggg
>IF5___NODE_96356_length_3097_cov_2660.613652_g0_i28888___2729___P2_B10_c2
GACATCCAGGCGCGGACAACgtcgcgttcataacgtgcgcTACAAAACACATTGGCCAAATCAGAGCAAGATTCAATCTAgtcgcgttcataacgtgcgcGTCGCGTTCATAACGTGCGCgtcgatgcagcgcgaaaggg
>IF5___NODE_96356_length_3097_cov_2660.613652_g0_i28888___2769___P2_B10_c2
GACATCCAGGCGCGGACAACgtcgcgttcataacgtgcgcGTCTTTTCCTTATGATAGCTACAAAACACATTGGTACTGGgtcgcgttcataacgtgcgcGTCGCGTTCATAACGTGCGCgtcgatgcagcgcgaaaggg
>IF5___NODE_96356_length_3097_cov_2660.613652_g0_i28888___2815___P2_B10_c2
GACATCCAGGCGCGGACAACgtcgcgttcataacgtgcgcTGTCTTTGCTTTATTGCATCAGTCACTGTAGGTGTATGCAgtcgcgttcataacgtgcgcGTCGCGTTCATAACGTGCGCgtcgatgcagcgcgaaaggg
>MGST3___NODE_106426_length_2876_cov_865.450054_g0_i30960___661___P2_A16_c0
GACATCCAGGCGCGGACAACttcgctatttgccggactagGTAGCCCTCCGGCAGCAGACGTATGATCTCTGTCAGTTCCttcgctatttgccggactagTTCGCTATTTGCCGGACTAGgtcgatgcagcgcgaaaggg
>MGST3___NODE_106426_length_2876_cov_865.450054_g0_i30960___701___P2_A16_c0
GACATCCAGGCGCGGACAACttcgctatttgccggactagCGAAGGTGTTGCCCACACAGCCCACCAGAATGACGTAGCCttcgctatttgccggactagTTCGCTATTTGCCGGACTAGgtcgatgcagcgcgaaaggg
>MGST3___NODE_106426_length_2876_cov_865.450054_g0_i30960___741___P2_A16_c0
GACATCCAGGCGCGGACAACttcgctatttgccggactagTTGCGAGCGCGGCCGACGTTGATGGCCATCCAGGTAGTGAttcgctatttgccggactagTTCGCTATTTGCCGGACTAGgtcgatgcagcgcgaaaggg
>MGST3___NODE_106426_length_2876_cov_865.450054_g0_i30960___781___P2_A16_c0
GACATCCAGGCGCGGACAACttcgctatttgccggactagGGTGGGGCTGTACATTATGGGGTACGGGACATCGCATCTCttcgctatttgccggactagTTCGCTATTTGCCGGACTAGgtcgatgcagcgcgaaaggg
>MGST3___NODE_106426_length_2876_cov_865.450054_g0_i30960___821___P2_A16_c0
GACATCCAGGCGCGGACAACttcgctatttgccggactagTGTTTTGGTGCGCACGCTGGACACAGTTGAACTCATTGTTttcgctatttgccggactagTTCGCTATTTGCCGGACTAGgtcgatgcagcgcgaaaggg
>MGST3___NODE_106426_length_2876_cov_865.450054_g0_i30960___923___P2_A16_c0
GACATCCAGGCGCGGACAACttcgctatttgccggactagCACGAGACAGCAGGTACACTGCCCCTGCTCCCGCCGCTGCttcgctatttgccggactagTTCGCTATTTGCCGGACTAGgtcgatgcagcgcgaaaggg
>MGST3___NODE_106426_length_2876_cov_865.450054_g0_i30960___963___P2_A16_c0
GACATCCAGGCGCGGACAACttcgctatttgccggactagTTACTGGGATCCCCTGTATAGTAGCCGAGGGCATAGATGAttcgctatttgccggactagTTCGCTATTTGCCGGACTAGgtcgatgcagcgcgaaaggg
>MGST3___NODE_106426_length_2876_cov_865.450054_g0_i30960___1003___P2_A16_c0
GACATCCAGGCGCGGACAACttcgctatttgccggactagTCCTAGCACCGCGATGTTCCCAAACCCGCCACGCATACGCttcgctatttgccggactagTTCGCTATTTGCCGGACTAGgtcgatgcagcgcgaaaggg
>MGST3___NODE_106426_length_2876_cov_865.450054_g0_i30960___1043___P2_A16_c0
GACATCCAGGCGCGGACAACttcgctatttgccggactagCCAGTTGTCGGACAGCGATGCGAGCGGTAGTAGCCAGCATttcgctatttgccggactagTTCGCTATTTGCCGGACTAGgtcgatgcagcgcgaaaggg
>MGST3___NODE_106426_length_2876_cov_865.450054_g0_i30960___1083___P2_A16_c0
GACATCCAGGCGCGGACAACttcgctatttgccggactagTGATCATACAGTGACGCTGTGGATCAATGTTTGAACCAACttcgctatttgccggactagTTCGCTATTTGCCGGACTAGgtcgatgcagcgcgaaaggg
>MGST3___NODE_106426_length_2876_cov_865.450054_g0_i30960___621___P2_A16_c0
GACATCCAGGCGCGGACAACttcgctatttgccggactagATTGACCTCATGGTGACTGATGACTCGCTTCTTCAGGTGTttcgctatttgccggactagTTCGCTATTTGCCGGACTAGgtcgatgcagcgcgaaaggg
>MGST3___NODE_106426_length_2876_cov_865.450054_g0_i30960___1137___P2_A16_c0
GACATCCAGGCGCGGACAACttcgctatttgccggactagCTAGGTTCCCCACTGGATCCTCACTGAGCGGAGAGAGAGAttcgctatttgccggactagTTCGCTATTTGCCGGACTAGgtcgatgcagcgcgaaaggg
>MGST3___NODE_106426_length_2876_cov_865.450054_g0_i30960___1192___P2_A16_c0
GACATCCAGGCGCGGACAACttcgctatttgccggactagACTAGTACATGAAATACTACCATCAAACTAACAAGTGTATttcgctatttgccggactagTTCGCTATTTGCCGGACTAGgtcgatgcagcgcgaaaggg
>MGST3___NODE_106426_length_2876_cov_865.450054_g0_i30960___501___P2_A16_c0
GACATCCAGGCGCGGACAACttcgctatttgccggactagAAGCTTGCACAAGACGTGTAAATCACACTGAATCACAAGCttcgctatttgccggactagTTCGCTATTTGCCGGACTAGgtcgatgcagcgcgaaaggg
>MGST3___NODE_106426_length_2876_cov_865.450054_g0_i30960___461___P2_A16_c0
GACATCCAGGCGCGGACAACttcgctatttgccggactagACTTGGGCCGAAAGTTATCAATGCACTGAATGCAGAGAACttcgctatttgccggactagTTCGCTATTTGCCGGACTAGgtcgatgcagcgcgaaaggg
>MGST3___NODE_106426_length_2876_cov_865.450054_g0_i30960___421___P2_A16_c0
GACATCCAGGCGCGGACAACttcgctatttgccggactagGACAAAGAGCTGACGAAACTGACATGCCAAGTTTCACGATttcgctatttgccggactagTTCGCTATTTGCCGGACTAGgtcgatgcagcgcgaaaggg
>MGST3___NODE_106426_length_2876_cov_865.450054_g0_i30960___381___P2_A16_c0
GACATCCAGGCGCGGACAACttcgctatttgccggactagCCAGCTAGATTAAGAATGACAGAGGAGTCCTTGGAGATTGttcgctatttgccggactagTTCGCTATTTGCCGGACTAGgtcgatgcagcgcgaaaggg
>MGST3___NODE_106426_length_2876_cov_865.450054_g0_i30960___341___P2_A16_c0
GACATCCAGGCGCGGACAACttcgctatttgccggactagAGCAATGTCAACCTGTCAGCATGGTGCGTTACTTACAAGTttcgctatttgccggactagTTCGCTATTTGCCGGACTAGgtcgatgcagcgcgaaaggg
>MGST3___NODE_106426_length_2876_cov_865.450054_g0_i30960___301___P2_A16_c0
GACATCCAGGCGCGGACAACttcgctatttgccggactagCGCCGCTACTGCATGCAGAGCTTTCTGTTTACTTGACCTAttcgctatttgccggactagTTCGCTATTTGCCGGACTAGgtcgatgcagcgcgaaaggg
>MGST3___NODE_106426_length_2876_cov_865.450054_g0_i30960___1458___P2_A16_c0
GACATCCAGGCGCGGACAACttcgctatttgccggactagATGTCAGGAAAGGGTGTGTCTTTTTCCTAACTGTAAAAACttcgctatttgccggactagTTCGCTATTTGCCGGACTAGgtcgatgcagcgcgaaaggg
>MGST3___NODE_106426_length_2876_cov_865.450054_g0_i30960___261___P2_A16_c0
GACATCCAGGCGCGGACAACttcgctatttgccggactagCTTTGGATACAAGGCCAAAGCCGGCAAAGGCAAATTGAAAttcgctatttgccggactagTTCGCTATTTGCCGGACTAGgtcgatgcagcgcgaaaggg
>MGST3___NODE_106426_length_2876_cov_865.450054_g0_i30960___221___P2_A16_c0
GACATCCAGGCGCGGACAACttcgctatttgccggactagTAAATCTGTGCAGCATTTAGGAAACAGATGCGACTACATTttcgctatttgccggactagTTCGCTATTTGCCGGACTAGgtcgatgcagcgcgaaaggg
>MGST3___NODE_106426_length_2876_cov_865.450054_g0_i30960___1536___P2_A16_c0
GACATCCAGGCGCGGACAACttcgctatttgccggactagCACAGACACTTGAATTTGTCAGGTATATTAGTAAAACAAAttcgctatttgccggactagTTCGCTATTTGCCGGACTAGgtcgatgcagcgcgaaaggg
>MGST3___NODE_106426_length_2876_cov_865.450054_g0_i30960___181___P2_A16_c0
GACATCCAGGCGCGGACAACttcgctatttgccggactagATGGTGCTTTAACGTTTCTCTAACACTTAATACGTGTGACttcgctatttgccggactagTTCGCTATTTGCCGGACTAGgtcgatgcagcgcgaaaggg
>MGST3___NODE_106426_length_2876_cov_865.450054_g0_i30960___1632___P2_A16_c0
GACATCCAGGCGCGGACAACttcgctatttgccggactagTTCACTCAAACGCTTTGTTCTGGTATATAAACAACATATGttcgctatttgccggactagTTCGCTATTTGCCGGACTAGgtcgatgcagcgcgaaaggg
>MGST3___NODE_106426_length_2876_cov_865.450054_g0_i30960___108___P2_A16_c0
GACATCCAGGCGCGGACAACttcgctatttgccggactagAACTGCAACACCCACCTGTCTCTCACCTTCAGTGCAGACGttcgctatttgccggactagTTCGCTATTTGCCGGACTAGgtcgatgcagcgcgaaaggg
>MGST3___NODE_106426_length_2876_cov_865.450054_g0_i30960___68___P2_A16_c0
GACATCCAGGCGCGGACAACttcgctatttgccggactagGCCTTTGTACTCAGGGGAAACCACTTGCGGAAGTGTTATCttcgctatttgccggactagTTCGCTATTTGCCGGACTAGgtcgatgcagcgcgaaaggg
>MGST3___NODE_106426_length_2876_cov_865.450054_g0_i30960___1722___P2_A16_c0
GACATCCAGGCGCGGACAACttcgctatttgccggactagACAAGACCATGAACCATGGGATGATGTTTCTCCTGATAAAttcgctatttgccggactagTTCGCTATTTGCCGGACTAGgtcgatgcagcgcgaaaggg
>MGST3___NODE_106426_length_2876_cov_865.450054_g0_i30960___1762___P2_A16_c0
GACATCCAGGCGCGGACAACttcgctatttgccggactagACAGGGCATTCAGTCTTCTATAAACCAGGCTGTCTTCGTGttcgctatttgccggactagTTCGCTATTTGCCGGACTAGgtcgatgcagcgcgaaaggg
>MGST3___NODE_106426_length_2876_cov_865.450054_g0_i30960___1867___P2_A16_c0
GACATCCAGGCGCGGACAACttcgctatttgccggactagTCCAATGTTAGTAATGTCAGACGGTAGTCAAAGAGGACATttcgctatttgccggactagTTCGCTATTTGCCGGACTAGgtcgatgcagcgcgaaaggg
>MGST3___NODE_106426_length_2876_cov_865.450054_g0_i30960___1908___P2_A16_c0
GACATCCAGGCGCGGACAACttcgctatttgccggactagGGCATTACCAGCAGTTGGAAGAATCTCGCAGAGTGTTTCGttcgctatttgccggactagTTCGCTATTTGCCGGACTAGgtcgatgcagcgcgaaaggg
>MGST3___NODE_106426_length_2876_cov_865.450054_g0_i30960___1993___P2_A16_c0
GACATCCAGGCGCGGACAACttcgctatttgccggactagGAATAACAGCTATTTGTATGGTAGTTTGCAAACTTAACAAttcgctatttgccggactagTTCGCTATTTGCCGGACTAGgtcgatgcagcgcgaaaggg
>MGST3___NODE_106426_length_2876_cov_865.450054_g0_i30960___2140___P2_A16_c0
GACATCCAGGCGCGGACAACttcgctatttgccggactagATTGCAACTCACACTGAATAGAAAACTAGGTAGAAAAAAAttcgctatttgccggactagTTCGCTATTTGCCGGACTAGgtcgatgcagcgcgaaaggg
>MGST3___NODE_106426_length_2876_cov_865.450054_g0_i30960___2295___P2_A16_c0
GACATCCAGGCGCGGACAACttcgctatttgccggactagTTAGCATCTCGCGGATTTCCTTTCATTATGATGAAAATATttcgctatttgccggactagTTCGCTATTTGCCGGACTAGgtcgatgcagcgcgaaaggg
>MGST3___NODE_106426_length_2876_cov_865.450054_g0_i30960___2515___P2_A16_c0
GACATCCAGGCGCGGACAACttcgctatttgccggactagAAATATTGGTCCCATACACTATATATGAATTGACATACATttcgctatttgccggactagTTCGCTATTTGCCGGACTAGgtcgatgcagcgcgaaaggg
>MGST3___NODE_106426_length_2876_cov_865.450054_g0_i30960___2555___P2_A16_c0
GACATCCAGGCGCGGACAACttcgctatttgccggactagCCAAGGCCAGGACAGCAAACGCAGTACATGAATCTCAGTAttcgctatttgccggactagTTCGCTATTTGCCGGACTAGgtcgatgcagcgcgaaaggg
>MGST3___NODE_106426_length_2876_cov_865.450054_g0_i30960___2667___P2_A16_c0
GACATCCAGGCGCGGACAACttcgctatttgccggactagATGTAAATCAATGGCTTAACAGTGTATTATTTCAAACACAttcgctatttgccggactagTTCGCTATTTGCCGGACTAGgtcgatgcagcgcgaaaggg
>MGST3___NODE_106426_length_2876_cov_865.450054_g0_i30960___2807___P2_A16_c0
GACATCCAGGCGCGGACAACttcgctatttgccggactagTATTAGCAATAAACTAGGCAAGCTACATGTACACACAACAttcgctatttgccggactagTTCGCTATTTGCCGGACTAGgtcgatgcagcgcgaaaggg
>TCPQ___NODE_123037_length_2563_cov_3539.426639_g23467_i2___80___P1_M3_c1
GACATCCAGGCGCGGACAACgatttcaaccgcggatcgacAGTGCTTAGCACCATCTTTCAACATTTGGGCAAAGCCCGGgatttcaaccgcggatcgacGATTTCAACCGCGGATCGACgtcgatgcagcgcgaaaggg
>TCPQ___NODE_123037_length_2563_cov_3539.426639_g23467_i2___129___P1_M3_c1
GACATCCAGGCGCGGACAACgatttcaaccgcggatcgacTCTTTGCAGGCCTCAATATTCCTGTACACAGCTTCATCTAgatttcaaccgcggatcgacGATTTCAACCGCGGATCGACgtcgatgcagcgcgaaaggg
>TCPQ___NODE_123037_length_2563_cov_3539.426639_g23467_i2___169___P1_M3_c1
GACATCCAGGCGCGGACAACgatttcaaccgcggatcgacGCCAAGTGGTCCATAAGCAGAGCGAGTCGTTTTCGCTAGTgatttcaaccgcggatcgacGATTTCAACCGCGGATCGACgtcgatgcagcgcgaaaggg
>TCPQ___NODE_123037_length_2563_cov_3539.426639_g23467_i2___215___P1_M3_c1
GACATCCAGGCGCGGACAACgatttcaaccgcggatcgacTGGTCACAAACAGCTTTTCAAGGTGATTGATCACCATTTTgatttcaaccgcggatcgacGATTTCAACCGCGGATCGACgtcgatgcagcgcgaaaggg
>TCPQ___NODE_123037_length_2563_cov_3539.426639_g23467_i2___335___P1_M3_c1
GACATCCAGGCGCGGACAACgatttcaaccgcggatcgacACACAAGAACAAAGTTGGTGCCATCCCCGCACTCCTGTTCgatttcaaccgcggatcgacGATTTCAACCGCGGATCGACgtcgatgcagcgcgaaaggg
>TCPQ___NODE_123037_length_2563_cov_3539.426639_g23467_i2___455___P1_M3_c1
GACATCCAGGCGCGGACAACgatttcaaccgcggatcgacCCAGCTTGGGGAGAATCTCGTGGGCCTTTTTCAGTGCCAGgatttcaaccgcggatcgacGATTTCAACCGCGGATCGACgtcgatgcagcgcgaaaggg
>TCPQ___NODE_123037_length_2563_cov_3539.426639_g23467_i2___495___P1_M3_c1
GACATCCAGGCGCGGACAACgatttcaaccgcggatcgacACTTCGTCTTTGTTGCGAATGTTCCTCACCTGGCCTATTAgatttcaaccgcggatcgacGATTTCAACCGCGGATCGACgtcgatgcagcgcgaaaggg
>TCPQ___NODE_123037_length_2563_cov_3539.426639_g23467_i2___557___P1_M3_c1
```
