## Supplemental Data 1 for "3D MERFISH reveals cell-type diversity generated by mRNA partitioning in spiralian embryogenesis" (part 3 of 3)

```
GACATCCAGGCGCGGACAACgatttcaaccgcggatcgacCGGCCAAGAAGTCTTCATTGCCATATTGTTTGCTCATGACgatttcaaccgcggatcgacGATTTCAACCGCGGATCGACgtcgatgcagcgcgaaaggg
>TCPQ___NODE_123037_length_2563_cov_3539.426639_g23467_i2___603___P1_M3_c1
GACATCCAGGCGCGGACAACgatttcaaccgcggatcgacGACACCTTGGCTGGCAACACCGATACACAGGCATCAGTGAgatttcaaccgcggatcgacGATTTCAACCGCGGATCGACgtcgatgcagcgcgaaaggg
>TCPQ___NODE_123037_length_2563_cov_3539.426639_g23467_i2___699___P1_M3_c1
GACATCCAGGCGCGGACAACgatttcaaccgcggatcgacTCCACCTGTCGTTTGAACACCATGCCCTGAATGGTGCTGCgatttcaaccgcggatcgacGATTTCAACCGCGGATCGACgtcgatgcagcgcgaaaggg
>TCPQ___NODE_123037_length_2563_cov_3539.426639_g23467_i2___753___P1_M3_c1
GACATCCAGGCGCGGACAACgatttcaaccgcggatcgacAAGGGGCAGGTAAACACAGCTATTTTGCCTTTCTCCACCTgatttcaaccgcggatcgacGATTTCAACCGCGGATCGACgtcgatgcagcgcgaaaggg
>TCPQ___NODE_123037_length_2563_cov_3539.426639_g23467_i2___805___P1_M3_c1
GACATCCAGGCGCGGACAACgatttcaaccgcggatcgacCTCAGCGTTCTTTATTAACACTGTTCCCTTTGTCTCTGTCgatttcaaccgcggatcgacGATTTCAACCGCGGATCGACgtcgatgcagcgcgaaaggg
>TCPQ___NODE_123037_length_2563_cov_3539.426639_g23467_i2___882___P1_M3_c1
GACATCCAGGCGCGGACAACgatttcaaccgcggatcgacTTCACGCCCGCTTCTTTGATCCCCTTGATTTGCTCTTCCAgatttcaaccgcggatcgacGATTTCAACCGCGGATCGACgtcgatgcagcgcgaaaggg
>TCPQ___NODE_123037_length_2563_cov_3539.426639_g23467_i2___922___P1_M3_c1
GACATCCAGGCGCGGACAACgatttcaaccgcggatcgacCTGAGCCAAGTCTCCGACCTTTCCCCCAGCTACGATCACAgatttcaaccgcggatcgacGATTTCAACCGCGGATCGACgtcgatgcagcgcgaaaggg
>TCPQ___NODE_123037_length_2563_cov_3539.426639_g23467_i2___962___P1_M3_c1
GACATCCAGGCGCGGACAACgatttcaaccgcggatcgacGGAGACGGACGATCATGACATTGTACTTGTTGCAGAAGTGgatttcaaccgcggatcgacGATTTCAACCGCGGATCGACgtcgatgcagcgcgaaaggg
>TCPQ___NODE_123037_length_2563_cov_3539.426639_g23467_i2___1002___P1_M3_c1
GACATCCAGGCGCGGACAACgatttcaaccgcggatcgacCTTATGGATTTGCACAGCCGCCTCAAATCCCACTTGGACAgatttcaaccgcggatcgacGATTTCAACCGCGGATCGACgtcgatgcagcgcgaaaggg
>TCPQ___NODE_123037_length_2563_cov_3539.426639_g23467_i2___1042___P1_M3_c1
GACATCCAGGCGCGGACAACgatttcaaccgcggatcgacTTCATTTCTGGGAGTAGTCACTTTAGGAAGGGCGGTGGCAgatttcaaccgcggatcgacGATTTCAACCGCGGATCGACgtcgatgcagcgcgaaaggg
>TCPQ___NODE_123037_length_2563_cov_3539.426639_g23467_i2___1082___P1_M3_c1
GACATCCAGGCGCGGACAACgatttcaaccgcggatcgacCAATTTCATCAACGTACACCACATCACAGTATCCGCATTCgatttcaaccgcggatcgacGATTTCAACCGCGGATCGACgtcgatgcagcgcgaaaggg
>TCPQ___NODE_123037_length_2563_cov_3539.426639_g23467_i2___1122___P1_M3_c1
GACATCCAGGCGCGGACAACgatttcaaccgcggatcgacTCCTCTTTACTCTGTTGGAAGATGACCACTGGGGTTTCACgatttcaaccgcggatcgacGATTTCAACCGCGGATCGACgtcgatgcagcgcgaaaggg
>TCPQ___NODE_123037_length_2563_cov_3539.426639_g23467_i2___1162___P1_M3_c1
GACATCCAGGCGCGGACAACgatttcaaccgcggatcgacGTCAGTAGATCCTCTGATGATCACAGTGGTGATGGGGCTCgatttcaaccgcggatcgacGATTTCAACCGCGGATCGACgtcgatgcagcgcgaaaggg
>TCPQ___NODE_123037_length_2563_cov_3539.426639_g23467_i2___1204___P1_M3_c1
GACATCCAGGCGCGGACAACgatttcaaccgcggatcgacGACACCATCATCCAGAGCTCGTTCAATATCATCCATGATAgatttcaaccgcggatcgacGATTTCAACCGCGGATCGACgtcgatgcagcgcgaaaggg
>TCPQ___NODE_123037_length_2563_cov_3539.426639_g23467_i2___1244___P1_M3_c1
GACATCCAGGCGCGGACAACgatttcaaccgcggatcgacGCACCAACCGATCATCCTTGGTGAGAGCTTTGAAGGTGTTgatttcaaccgcggatcgacGATTTCAACCGCGGATCGACgtcgatgcagcgcgaaaggg
>TCPQ___NODE_123037_length_2563_cov_3539.426639_g23467_i2___1284___P1_M3_c1
GACATCCAGGCGCGGACAACgatttcaaccgcggatcgacATCTGCTTGGCCAGCTCAATCTCTGTGGCTCCCGCTCCAGgatttcaaccgcggatcgacGATTTCAACCGCGGATCGACgtcgatgcagcgcgaaaggg
>TCPQ___NODE_123037_length_2563_cov_3539.426639_g23467_i2___1324___P1_M3_c1
GACATCCAGGCGCGGACAACgatttcaaccgcggatcgacGTACTGCTCCAGTCCCGGTAAACTCTCTCCATATGTGGTGgatttcaaccgcggatcgacGATTTCAACCGCGGATCGACgtcgatgcagcgcgaaaggg
>TCPQ___NODE_123037_length_2563_cov_3539.426639_g23467_i2___1369___P1_M3_c1
GACATCCAGGCGCGGACAACgatttcaaccgcggatcgacAGCACGAGGAATTACTTCCAGAGATTCAGCAAATTTCTTCgatttcaaccgcggatcgacGATTTCAACCGCGGATCGACgtcgatgcagcgcgaaaggg
>TCPQ___NODE_123037_length_2563_cov_3539.426639_g23467_i2___1409___P1_M3_c1
GACATCCAGGCGCGGACAACgatttcaaccgcggatcgacACAAGACATCAGTTGCCTTCATGCCGGTGTTTTCAGCCAGgatttcaaccgcggatcgacGATTTCAACCGCGGATCGACgtcgatgcagcgcgaaaggg
>TCPQ___NODE_123037_length_2563_cov_3539.426639_g23467_i2___1449___P1_M3_c1
GACATCCAGGCGCGGACAACgatttcaaccgcggatcgacGCATTTTGTAGACCTTCCTGGTGGGCAGCATACATCTTGGgatttcaaccgcggatcgacGATTTCAACCGCGGATCGACgtcgatgcagcgcgaaaggg
>TCPQ___NODE_123037_length_2563_cov_3539.426639_g23467_i2___1529___P1_M3_c1
GACATCCAGGCGCGGACAACgatttcaaccgcggatcgacAGTACTTGTTCAGGTACAAATCTGTGATGTTGGCCTGCTTgatttcaaccgcggatcgacGATTTCAACCGCGGATCGACgtcgatgcagcgcgaaaggg
>TCPQ___NODE_123037_length_2563_cov_3539.426639_g23467_i2___1609___P1_M3_c1
GACATCCAGGCGCGGACAACgatttcaaccgcggatcgacGCCACCCGCTGGTTTAGCCATGATGATCTGGTCGACTCTAgatttcaaccgcggatcgacGATTTCAACCGCGGATCGACgtcgatgcagcgcgaaaggg
>TCPQ___NODE_123037_length_2563_cov_3539.426639_g23467_i2___40___P1_M3_c1
GACATCCAGGCGCGGACAACgatttcaaccgcggatcgacAGCGCGTGGTACGTGCATCGCCATGTTTGTTGATCGTCACgatttcaaccgcggatcgacGATTTCAACCGCGGATCGACgtcgatgcagcgcgaaaggg
>TCPQ___NODE_123037_length_2563_cov_3539.426639_g23467_i2___1714___P1_M3_c1
GACATCCAGGCGCGGACAACgatttcaaccgcggatcgacGCAGATATGGTTGAGGAGACCTGAATGAAGAAAGAGATGGgatttcaaccgcggatcgacGATTTCAACCGCGGATCGACgtcgatgcagcgcgaaaggg
>TCPQ___NODE_123037_length_2563_cov_3539.426639_g23467_i2___0___P1_M3_c1
GACATCCAGGCGCGGACAACgatttcaaccgcggatcgacTACCCAAAATGCAATTTCGTCTGCCGACAGTCATGACTGAgatttcaaccgcggatcgacGATTTCAACCGCGGATCGACgtcgatgcagcgcgaaaggg
>TCPQ___NODE_123037_length_2563_cov_3539.426639_g23467_i2___1988___P1_M3_c1
GACATCCAGGCGCGGACAACgatttcaaccgcggatcgacCCCACTCCTCCATGGATAACCCCAAATTATTTACTTGAAAgatttcaaccgcggatcgacGATTTCAACCGCGGATCGACgtcgatgcagcgcgaaaggg
>TCPQ___NODE_123037_length_2563_cov_3539.426639_g23467_i2___2063___P1_M3_c1
GACATCCAGGCGCGGACAACgatttcaaccgcggatcgacATGTACAACAATGAAGTGTAACGTTGATCCAAATCATCCCgatttcaaccgcggatcgacGATTTCAACCGCGGATCGACgtcgatgcagcgcgaaaggg
>TCPQ___NODE_123037_length_2563_cov_3539.426639_g23467_i2___2218___P1_M3_c1
GACATCCAGGCGCGGACAACgatttcaaccgcggatcgacCATCCTAGTATCTTTCCACAAACGCATATATAAGATTTAAgatttcaaccgcggatcgacGATTTCAACCGCGGATCGACgtcgatgcagcgcgaaaggg
>TCPQ___NODE_123037_length_2563_cov_3539.426639_g23467_i2___2258___P1_M3_c1
GACATCCAGGCGCGGACAACgatttcaaccgcggatcgacCAGAACGTACAAGCACCAACATTCACCGCTTGCAAACTTTgatttcaaccgcggatcgacGATTTCAACCGCGGATCGACgtcgatgcagcgcgaaaggg
>TCPQ___NODE_123037_length_2563_cov_3539.426639_g23467_i2___2298___P1_M3_c1
GACATCCAGGCGCGGACAACgatttcaaccgcggatcgacACGAAGAGAACAACAGCTCGTGTCTAAAAGACAATGTTACgatttcaaccgcggatcgacGATTTCAACCGCGGATCGACgtcgatgcagcgcgaaaggg
>HGV2___NODE_130521_length_2436_cov_675.607004_g27329_i0___127___P2_B13_c2
GACATCCAGGCGCGGACAACttagcgtcacctacgacttgTTCCATTCTATGGAAATCCCGTCGTGACTCGCCCAAGCGCttagcgtcacctacgacttgTTAGCGTCACCTACGACTTGgtcgatgcagcgcgaaaggg
>HGV2___NODE_130521_length_2436_cov_675.607004_g27329_i0___176___P2_B13_c2
GACATCCAGGCGCGGACAACttagcgtcacctacgacttgTCAGATTACGCTTGCCTTGAGCCAACAAGTTGTGTGCTTGttagcgtcacctacgacttgTTAGCGTCACCTACGACTTGgtcgatgcagcgcgaaaggg
>HGV2___NODE_130521_length_2436_cov_675.607004_g27329_i0___279___P2_B13_c2
GACATCCAGGCGCGGACAACttagcgtcacctacgacttgAAGTAAGCCTCCGCACACTCCTTGGCCATTTCACCAAAGGttagcgtcacctacgacttgTTAGCGTCACCTACGACTTGgtcgatgcagcgcgaaaggg
>HGV2___NODE_130521_length_2436_cov_675.607004_g27329_i0___319___P2_B13_c2
GACATCCAGGCGCGGACAACttagcgtcacctacgacttgTTCCATTCTGGACAAATCTAGTAAGGCACCGCCGTAGTGGttagcgtcacctacgacttgTTAGCGTCACCTACGACTTGgtcgatgcagcgcgaaaggg
>HGV2___NODE_130521_length_2436_cov_675.607004_g27329_i0___359___P2_B13_c2
GACATCCAGGCGCGGACAACttagcgtcacctacgacttgCCATATCCACTCCATCAAGGGCGTTTCCCAGCACGTCTTGttagcgtcacctacgacttgTTAGCGTCACCTACGACTTGgtcgatgcagcgcgaaaggg
>HGV2___NODE_130521_length_2436_cov_675.607004_g27329_i0___409___P2_B13_c2
GACATCCAGGCGCGGACAACttagcgtcacctacgacttgTGGTGTTTCAAACTGCTCTGTAGAGTTTTCTTCCTCCTCAttagcgtcacctacgacttgTTAGCGTCACCTACGACTTGgtcgatgcagcgcgaaaggg
>HGV2___NODE_130521_length_2436_cov_675.607004_g27329_i0___635___P2_B13_c2
GACATCCAGGCGCGGACAACttagcgtcacctacgacttgGGTCTTTGAGGTAGATGATTTTGGCAAGCTCCAGCATTTCttagcgtcacctacgacttgTTAGCGTCACCTACGACTTGgtcgatgcagcgcgaaaggg
>HGV2___NODE_130521_length_2436_cov_675.607004_g27329_i0___715___P2_B13_c2
GACATCCAGGCGCGGACAACttagcgtcacctacgacttgGTCGTACTGCTCCGTCTCCAGGCTGACCTCTCCCAGCTTCttagcgtcacctacgacttgTTAGCGTCACCTACGACTTGgtcgatgcagcgcgaaaggg
>HGV2___NODE_130521_length_2436_cov_675.607004_g27329_i0___755___P2_B13_c2
GACATCCAGGCGCGGACAACttagcgtcacctacgacttgTCTGGATGCTGAGGCAGGTCTCGAGGTCACCGATGGCTTGttagcgtcacctacgacttgTTAGCGTCACCTACGACTTGgtcgatgcagcgcgaaaggg
>HGV2___NODE_130521_length_2436_cov_675.607004_g27329_i0___795___P2_B13_c2
GACATCCAGGCGCGGACAACttagcgtcacctacgacttgGTAACGGCGATAGAGCGGTCGCACGGGTCTAGGTTCTTTAttagcgtcacctacgacttgTTAGCGTCACCTACGACTTGgtcgatgcagcgcgaaaggg
>HGV2___NODE_130521_length_2436_cov_675.607004_g27329_i0___835___P2_B13_c2
GACATCCAGGCGCGGACAACttagcgtcacctacgacttgCTCTTTGTTCAGCTGACACGCCAGTCCTAGCTGATAGTATttagcgtcacctacgacttgTTAGCGTCACCTACGACTTGgtcgatgcagcgcgaaaggg
>HGV2___NODE_130521_length_2436_cov_675.607004_g27329_i0___875___P2_B13_c2
GACATCCAGGCGCGGACAACttagcgtcacctacgacttgATTTGACTGCCTGGCTGAAGTAATCTTTGGCTTTTTCAAGttagcgtcacctacgacttgTTAGCGTCACCTACGACTTGgtcgatgcagcgcgaaaggg
>HGV2___NODE_130521_length_2436_cov_675.607004_g27329_i0___915___P2_B13_c2
GACATCCAGGCGCGGACAACttagcgtcacctacgacttgTCTATGATAACCTTGAGTTGCACCATCTTTTCCTCTAAGCttagcgtcacctacgacttgTTAGCGTCACCTACGACTTGgtcgatgcagcgcgaaaggg
>HGV2___NODE_130521_length_2436_cov_675.607004_g27329_i0___995___P2_B13_c2
GACATCCAGGCGCGGACAACttagcgtcacctacgacttgTAAATAATTCACCCATACTGCATTCATCAGCACTAATCCAttagcgtcacctacgacttgTTAGCGTCACCTACGACTTGgtcgatgcagcgcgaaaggg
>HGV2___NODE_130521_length_2436_cov_675.607004_g27329_i0___1056___P2_B13_c2
GACATCCAGGCGCGGACAACttagcgtcacctacgacttgGAACACATTGGTATCTCGGCACTTAAAAGATTTTTGTAAAttagcgtcacctacgacttgTTAGCGTCACCTACGACTTGgtcgatgcagcgcgaaaggg
>HGV2___NODE_130521_length_2436_cov_675.607004_g27329_i0___87___P2_B13_c2
GACATCCAGGCGCGGACAACttagcgtcacctacgacttgATCATAGAACGTTCAATGAGCACTCACTGTAAAGCTAAGAttagcgtcacctacgacttgTTAGCGTCACCTACGACTTGgtcgatgcagcgcgaaaggg
>HGV2___NODE_130521_length_2436_cov_675.607004_g27329_i0___1292___P2_B13_c2
GACATCCAGGCGCGGACAACttagcgtcacctacgacttgGCCTAAACTTTAGTCTATGCTCTAGTGTTGGTTTGTGATTttagcgtcacctacgacttgTTAGCGTCACCTACGACTTGgtcgatgcagcgcgaaaggg
>HGV2___NODE_130521_length_2436_cov_675.607004_g27329_i0___1433___P2_B13_c2
GACATCCAGGCGCGGACAACttagcgtcacctacgacttgAATCATAAGAACATTGGACGATTTTTTCCACACCCCAAAAttagcgtcacctacgacttgTTAGCGTCACCTACGACTTGgtcgatgcagcgcgaaaggg
>HGV2___NODE_130521_length_2436_cov_675.607004_g27329_i0___1516___P2_B13_c2
GACATCCAGGCGCGGACAACttagcgtcacctacgacttgTTCTTATCACAGCTCAACATTGGAGGATTTTTAAACCAAAttagcgtcacctacgacttgTTAGCGTCACCTACGACTTGgtcgatgcagcgcgaaaggg
>HGV2___NODE_130521_length_2436_cov_675.607004_g27329_i0___1567___P2_B13_c2
GACATCCAGGCGCGGACAACttagcgtcacctacgacttgCTGTGACGGACCTGAAGCACAATTTTCACTCACTTCTGGCttagcgtcacctacgacttgTTAGCGTCACCTACGACTTGgtcgatgcagcgcgaaaggg
>HGV2___NODE_130521_length_2436_cov_675.607004_g27329_i0___1635___P2_B13_c2
GACATCCAGGCGCGGACAACttagcgtcacctacgacttgTTGATTTCAGGCAGGATGTCCATGATATCTTTAACTTCTTttagcgtcacctacgacttgTTAGCGTCACCTACGACTTGgtcgatgcagcgcgaaaggg
>HGV2___NODE_130521_length_2436_cov_675.607004_g27329_i0___1675___P2_B13_c2
GACATCCAGGCGCGGACAACttagcgtcacctacgacttgCATCGTCTTCATTTCGTCCTCCGTGTCGTTAATCTTCTCTttagcgtcacctacgacttgTTAGCGTCACCTACGACTTGgtcgatgcagcgcgaaaggg
>HGV2___NODE_130521_length_2436_cov_675.607004_g27329_i0___1715___P2_B13_c2
GACATCCAGGCGCGGACAACttagcgtcacctacgacttgTGGAACCCATCGCTTCCTTGGCCATGGTCTTGAGGTTCTCttagcgtcacctacgacttgTTAGCGTCACCTACGACTTGgtcgatgcagcgcgaaaggg
>HGV2___NODE_130521_length_2436_cov_675.607004_g27329_i0___1755___P2_B13_c2
GACATCCAGGCGCGGACAACttagcgtcacctacgacttgAACCCAAACTCGGTCGTCGAGTCACCGACGGCAGAGAAAAttagcgtcacctacgacttgTTAGCGTCACCTACGACTTGgtcgatgcagcgcgaaaggg
>HGV2___NODE_130521_length_2436_cov_675.607004_g27329_i0___1806___P2_B13_c2
GACATCCAGGCGCGGACAACttagcgtcacctacgacttgTCTGTTGACTTAACTGGCGACGTTGAGCTTGAACTTGAGCttagcgtcacctacgacttgTTAGCGTCACCTACGACTTGgtcgatgcagcgcgaaaggg
>HGV2___NODE_130521_length_2436_cov_675.607004_g27329_i0___1846___P2_B13_c2
GACATCCAGGCGCGGACAACttagcgtcacctacgacttgTTTTCGAATCAAATGGCTGATATTCGATGTCTTTTGAGGAttagcgtcacctacgacttgTTAGCGTCACCTACGACTTGgtcgatgcagcgcgaaaggg
>HGV2___NODE_130521_length_2436_cov_675.607004_g27329_i0___1993___P2_B13_c2
GACATCCAGGCGCGGACAACttagcgtcacctacgacttgGGCTGCTGTTTCTGAGGCAGCTTCTTTATCCTCGCTGACGttagcgtcacctacgacttgTTAGCGTCACCTACGACTTGgtcgatgcagcgcgaaaggg
>HGV2___NODE_130521_length_2436_cov_675.607004_g27329_i0___2033___P2_B13_c2
GACATCCAGGCGCGGACAACttagcgtcacctacgacttgGAAGTAATCAGCGAGTGTCTTGCGTTCGTCTTCATGATGCttagcgtcacctacgacttgTTAGCGTCACCTACGACTTGgtcgatgcagcgcgaaaggg
>HGV2___NODE_130521_length_2436_cov_675.607004_g27329_i0___2092___P2_B13_c2
GACATCCAGGCGCGGACAACttagcgtcacctacgacttgGGGCTAGCTTTATGTCATCCTCTCAGCACATGTATCTGTAttagcgtcacctacgacttgTTAGCGTCACCTACGACTTGgtcgatgcagcgcgaaaggg
>HGV2___NODE_130521_length_2436_cov_675.607004_g27329_i0___2132___P2_B13_c2
GACATCCAGGCGCGGACAACttagcgtcacctacgacttgAGACTCTGCAGTGAGAGTGTAGAGAAGCTAGTATAAGCAAttagcgtcacctacgacttgTTAGCGTCACCTACGACTTGgtcgatgcagcgcgaaaggg
>TPIS___NODE_159377_length_2021_cov_2829.391465_g24880_i2___351___P2_A17_c0
GACATCCAGGCGCGGACAACttcttgatccgtccgctccaTGCCATCTTGGACTTGCTACCGGTACATGCACCGAGACACttcttgatccgtccgctccaTTCTTGATCCGTCCGCTCCAgtcgatgcagcgcgaaaggg
>TPIS___NODE_159377_length_2021_cov_2829.391465_g24880_i2___422___P2_A17_c0
GACATCCAGGCGCGGACAACttcttgatccgtccgctccaGCTATAATGCCATCCACTGATGACTTATTTCCATTCATTTttcttgatccgtccgctccaTTCTTGATCCGTCCGCTCCAgtcgatgcagcgcgaaaggg
>TPIS___NODE_159377_length_2021_cov_2829.391465_g24880_i2___462___P2_A17_c0
GACATCCAGGCGCGGACAACttcttgatccgtccgctccaAACCTCTGTGTTAGGATCCAGTGGTCCTTCTTTCAAAAATttcttgatccgtccgctccaTTCTTGATCCGTCCGCTCCAgtcgatgcagcgcgaaaggg
>TPIS___NODE_159377_length_2021_cov_2829.391465_g24880_i2___533___P2_A17_c0
GACATCCAGGCGCGGACAACttcttgatccgtccgctccaGCAGCCACATTTACGTTGCCACCAATATTTTGTTTGACATttcttgatccgtccgctccaTTCTTGATCCGTCCGCTCCAgtcgatgcagcgcgaaaggg
>TPIS___NODE_159377_length_2021_cov_2829.391465_g24880_i2___574___P2_A17_c0
GACATCCAGGCGCGGACAACttcttgatccgtccgctccaCTCCAGTGAATGCACCCTTTTCTACCTTGTAACAGTTCTGttcttgatccgtccgctccaTTCTTGATCCGTCCGCTCCAgtcgatgcagcgcgaaaggg
>TPIS___NODE_159377_length_2021_cov_2829.391465_g24880_i2___614___P2_A17_c0
GACATCCAGGCGCGGACAACttcttgatccgtccgctccaCAGCTAATCCCGTTGTCAATCAGCATGTCAGGACTGGTTTttcttgatccgtccgctccaTTCTTGATCCGTCCGCTCCAgtcgatgcagcgcgaaaggg
>TPIS___NODE_159377_length_2021_cov_2829.391465_g24880_i2___702___P2_A17_c0
GACATCCAGGCGCGGACAACttcttgatccgtccgctccaCTTATCCAGGGCGTACTTTGTCTTTTCTCCAATCAGCTGAttcttgatccgtccgctccaTTCTTGATCCGTCCGCTCCAgtcgatgcagcgcgaaaggg
>TPIS___NODE_159377_length_2021_cov_2829.391465_g24880_i2___781___P2_A17_c0
GACATCCAGGCGCGGACAACttcttgatccgtccgctccaGCCTAAACACTACTTCTTCCGTCTTATTTGCTTCTCTCTCttcttgatccgtccgctccaTTCTTGATCCGTCCGCTCCAgtcgatgcagcgcgaaaggg
>TPIS___NODE_159377_length_2021_cov_2829.391465_g24880_i2___821___P2_A17_c0
GACATCCAGGCGCGGACAACttcttgatccgtccgctccaCGTTTCCAGTCGGACACATTGTCAGCAATAGCTTTCATTTttcttgatccgtccgctccaTTCTTGATCCGTCCGCTCCAgtcgatgcagcgcgaaaggg
>TPIS___NODE_159377_length_2021_cov_2829.391465_g24880_i2___861___P2_A17_c0
GACATCCAGGCGCGGACAACttcttgatccgtccgctccaGGTTCCAATAGCCCACACAGGCTCATAGGCTATCACCACAttcttgatccgtccgctccaTTCTTGATCCGTCCGCTCCAgtcgatgcagcgcgaaaggg
>TPIS___NODE_159377_length_2021_cov_2829.391465_g24880_i2___964___P2_A17_c0
GACATCCAGGCGCGGACAACttcttgatccgtccgctccaTAATTCTAGTGGACTGAGCGACTTCATCTGACACATTCTTttcttgatccgtccgctccaTTCTTGATCCGTCCGCTCCAgtcgatgcagcgcgaaaggg
>TPIS___NODE_159377_length_2021_cov_2829.391465_g24880_i2___1004___P2_A17_c0
GACATCCAGGCGCGGACAACttcttgatccgtccgctccaAGCTCCTTGCAGTTTCCGGCAGTCACAGAACCTCCATAAAttcttgatccgtccgctccaTTCTTGATCCGTCCGCTCCAgtcgatgcagcgcgaaaggg
>TPIS___NODE_159377_length_2021_cov_2829.391465_g24880_i2___1044___P2_A17_c0
GACATCCAGGCGCGGACAACttcttgatccgtccgctccaTCCTCCAACCAGAAATCCATCTACATCTGCTTTGCCAGCCttcttgatccgtccgctccaTTCTTGATCCGTCCGCTCCAgtcgatgcagcgcgaaaggg
>TPIS___NODE_159377_length_2021_cov_2829.391465_g24880_i2___1084___P2_A17_c0
GACATCCAGGCGCGGACAACttcttgatccgtccgctccaTGGCATTGATGATCTGCACAAAGTCAGGTTTCAGTGAAGCttcttgatccgtccgctccaTTCTTGATCCGTCCGCTCCAgtcgatgcagcgcgaaaggg
>TPIS___NODE_159377_length_2021_cov_2829.391465_g24880_i2___1124___P2_A17_c0
GACATCCAGGCGCGGACAACttcttgatccgtccgctccaTGACTACACCTAGATGGTACATCACAACTAGATCACTTCTttcttgatccgtccgctccaTTCTTGATCCGTCCGCTCCAgtcgatgcagcgcgaaaggg
>TPIS___NODE_159377_length_2021_cov_2829.391465_g24880_i2___310___P2_A17_c0
GACATCCAGGCGCGGACAACttcttgatccgtccgctccaACATAAAGCCTATTTTTAGGCCAACACGGTTTTTAAAAAAttcttgatccgtccgctccaTTCTTGATCCGTCCGCTCCAgtcgatgcagcgcgaaaggg
>TPIS___NODE_159377_length_2021_cov_2829.391465_g24880_i2___257___P2_A17_c0
GACATCCAGGCGCGGACAACttcttgatccgtccgctccaCCTTGAGTCTTGGGTCAAGGTCGTCTTTACCAACTCAAGTttcttgatccgtccgctccaTTCTTGATCCGTCCGCTCCAgtcgatgcagcgcgaaaggg
>TPIS___NODE_159377_length_2021_cov_2829.391465_g24880_i2___104___P2_A17_c0
GACATCCAGGCGCGGACAACttcttgatccgtccgctccaAGATCACAAATGCATTTAGGCTCATTACAAACATTTAATTttcttgatccgtccgctccaTTCTTGATCCGTCCGCTCCAgtcgatgcagcgcgaaaggg
>TPIS___NODE_159377_length_2021_cov_2829.391465_g24880_i2___1381___P2_A17_c0
GACATCCAGGCGCGGACAACttcttgatccgtccgctccaCAATGACATCGTGCTATCTTGTAAGCTTCATCTTCAAGATttcttgatccgtccgctccaTTCTTGATCCGTCCGCTCCAgtcgatgcagcgcgaaaggg
>TPIS___NODE_159377_length_2021_cov_2829.391465_g24880_i2___1421___P2_A17_c0
GACATCCAGGCGCGGACAACttcttgatccgtccgctccaAGCTGAATAATCTCAAGTCTCAAAACCCTTGTGTTGATCAttcttgatccgtccgctccaTTCTTGATCCGTCCGCTCCAgtcgatgcagcgcgaaaggg
>TPIS___NODE_159377_length_2021_cov_2829.391465_g24880_i2___1783___P2_A17_c0
GACATCCAGGCGCGGACAACttcttgatccgtccgctccaATAGCAATAATATGCTAGGGAATGGAAAAGGACACAAAACttcttgatccgtccgctccaTTCTTGATCCGTCCGCTCCAgtcgatgcagcgcgaaaggg
>TPIS___NODE_159377_length_2021_cov_2829.391465_g24880_i2___1837___P2_A17_c0
GACATCCAGGCGCGGACAACttcttgatccgtccgctccaTCACATCTTGATTAACAAGGGACCAAAGTGAAAACATAAAttcttgatccgtccgctccaTTCTTGATCCGTCCGCTCCAgtcgatgcagcgcgaaaggg
>TPIS___NODE_159377_length_2021_cov_2829.391465_g24880_i2___1877___P2_A17_c0
GACATCCAGGCGCGGACAACttcttgatccgtccgctccaAACAGGGGAAAGATTCTTCGCAGGAGGTAAACTCAGGAAGttcttgatccgtccgctccaTTCTTGATCCGTCCGCTCCAgtcgatgcagcgcgaaaggg
>PRDX2___NODE_186277_length_1720_cov_2758.748278_g221_i107___502___P1_M6_c1
GACATCCAGGCGCGGACAACgaagcgacgtgcatttcgatTCCCCTTCAACGACTGCCTGTGCACTGAATTCAGGGGCAGgaagcgacgtgcatttcgatGAAGCGACGTGCATTTCGATgtcgatgcagcgcgaaaggg
>PRDX2___NODE_186277_length_1720_cov_2758.748278_g221_i107___542___P1_M6_c1
GACATCCAGGCGCGGACAACgaagcgacgtgcatttcgatATATTTCCCCTTGTACTGTGACAGTTTGACGGTTTTGAACgaagcgacgtgcatttcgatGAAGCGACGTGCATTTCGATgtcgatgcagcgcgaaaggg
>PRDX2___NODE_186277_length_1720_cov_2758.748278_g221_i107___592___P1_M6_c1
GACATCCAGGCGCGGACAACgaagcgacgtgcatttcgatTCTGTGGGGCAAACAAACGTGAAGTCAAGAGGGTAGAAAAgaagcgacgtgcatttcgatGAAGCGACGTGCATTTCGATgtcgatgcagcgcgaaaggg
>PRDX2___NODE_186277_length_1720_cov_2758.748278_g221_i107___677___P1_M6_c1
GACATCCAGGCGCGGACAACgaagcgacgtgcatttcgatAGAGAAAACACTATCTGTGGAACAGGCCAGCACCTCACAGgaagcgacgtgcatttcgatGAAGCGACGTGCATTTCGATgtcgatgcagcgcgaaaggg
>PRDX2___NODE_186277_length_1720_cov_2758.748278_g221_i107___717___P1_M6_c1
GACATCCAGGCGCGGACAACgaagcgacgtgcatttcgatGACCACCCTGCTTGCGTGGAGTGTTTATCCATGCTAAATGgaagcgacgtgcatttcgatGAAGCGACGTGCATTTCGATgtcgatgcagcgcgaaaggg
>PRDX2___NODE_186277_length_1720_cov_2758.748278_g221_i107___809___P1_M6_c1
GACATCCAGGCGCGGACAACgaagcgacgtgcatttcgatATATGCGATGCCTTCGTCTTCCTTAAGACAGCCGTACTGGgaagcgacgtgcatttcgatGAAGCGACGTGCATTTCGATgtcgatgcagcgcgaaaggg
>PRDX2___NODE_186277_length_1720_cov_2758.748278_g221_i107___849___P1_M6_c1
GACATCCAGGCGCGGACAACgaagcgacgtgcatttcgatGACGAAGGTTGCCTTTGTTGTCGATGATATACAGCGCTCTgaagcgacgtgcatttcgatGAAGCGACGTGCATTTCGATgtcgatgcagcgcgaaaggg
>PRDX2___NODE_186277_length_1720_cov_2758.748278_g221_i107___929___P1_M6_c1
GACATCCAGGCGCGGACAACgaagcgacgtgcatttcgatATCTGTGAACTGGAAAGCTTGAACGAGTCTCAGAGTTTCGgaagcgacgtgcatttcgatGAAGCGACGTGCATTTCGATgtcgatgcagcgcgaaaggg
>PRDX2___NODE_186277_length_1720_cov_2758.748278_g221_i107___969___P1_M6_c1
GACATCCAGGCGCGGACAACgaagcgacgtgcatttcgatCACCAGGTTTCCAGCCAGCTGGGCACACTTCTCCATGTTCgaagcgacgtgcatttcgatGAAGCGACGTGCATTTCGATgtcgatgcagcgcgaaaggg
>PRDX2___NODE_186277_length_1720_cov_2758.748278_g221_i107___1009___P1_M6_c1
GACATCCAGGCGCGGACAACgaagcgacgtgcatttcgatTAGGTTTTGCTCTCCTTCACGTCCGGCTTCATGGTGTCGGgaagcgacgtgcatttcgatGAAGCGACGTGCATTTCGATgtcgatgcagcgcgaaaggg
>PRDX2___NODE_186277_length_1720_cov_2758.748278_g221_i107___1049___P1_M6_c1
GACATCCAGGCGCGGACAACgaagcgacgtgcatttcgatGTAACATTGCACTACTACAGGTCAGTTGGCTTTGGAGAAGgaagcgacgtgcatttcgatGAAGCGACGTGCATTTCGATgtcgatgcagcgcgaaaggg
>PRDX2___NODE_186277_length_1720_cov_2758.748278_g221_i107___462___P1_M6_c1
GACATCCAGGCGCGGACAACgaagcgacgtgcatttcgatGTTTCTGGATAGCAAGCTGACCAATTTGAGCCATTTTCTTgaagcgacgtgcatttcgatGAAGCGACGTGCATTTCGATgtcgatgcagcgcgaaaggg
>PRDX2___NODE_186277_length_1720_cov_2758.748278_g221_i107___1089___P1_M6_c1
GACATCCAGGCGCGGACAACgaagcgacgtgcatttcgatACTGTACAAAGGGACTATGAGCGGACAGACAGCATTACTTgaagcgacgtgcatttcgatGAAGCGACGTGCATTTCGATgtcgatgcagcgcgaaaggg
>PRDX2___NODE_186277_length_1720_cov_2758.748278_g221_i107___422___P1_M6_c1
GACATCCAGGCGCGGACAACgaagcgacgtgcatttcgatTCTTTTTCTCACCGACAAGACTGAACGCCGTGAACGTCAAgaagcgacgtgcatttcgatGAAGCGACGTGCATTTCGATgtcgatgcagcgcgaaaggg
>PRDX2___NODE_186277_length_1720_cov_2758.748278_g221_i107___1129___P1_M6_c1
GACATCCAGGCGCGGACAACgaagcgacgtgcatttcgatTCAATGAAAAGCGATTGCTGCAATGTCTGTGGTGGCCAGTgaagcgacgtgcatttcgatGAAGCGACGTGCATTTCGATgtcgatgcagcgcgaaaggg
>PRDX2___NODE_186277_length_1720_cov_2758.748278_g221_i107___382___P1_M6_c1
GACATCCAGGCGCGGACAACgaagcgacgtgcatttcgatAAGTGCACTGTCACGACTAGACTGCTGACTCTAGCTCTAAgaagcgacgtgcatttcgatGAAGCGACGTGCATTTCGATgtcgatgcagcgcgaaaggg
>PRDX2___NODE_186277_length_1720_cov_2758.748278_g221_i107___342___P1_M6_c1
GACATCCAGGCGCGGACAACgaagcgacgtgcatttcgatGTCCGCTTCTGTCCAACGAAGTCCGACACTGTTTCAAGCTgaagcgacgtgcatttcgatGAAGCGACGTGCATTTCGATgtcgatgcagcgcgaaaggg
>PRDX2___NODE_186277_length_1720_cov_2758.748278_g221_i107___301___P1_M6_c1
GACATCCAGGCGCGGACAACgaagcgacgtgcatttcgatACTCACGTGAACTATGCCTATGCCTATCTATCACACCCACgaagcgacgtgcatttcgatGAAGCGACGTGCATTTCGATgtcgatgcagcgcgaaaggg
>PRDX2___NODE_186277_length_1720_cov_2758.748278_g221_i107___261___P1_M6_c1
GACATCCAGGCGCGGACAACgaagcgacgtgcatttcgatCCACTTGTTGTCGGCTGAACTCAACTCGCTATTTTGCAGAgaagcgacgtgcatttcgatGAAGCGACGTGCATTTCGATgtcgatgcagcgcgaaaggg
>PRDX2___NODE_186277_length_1720_cov_2758.748278_g221_i107___221___P1_M6_c1
GACATCCAGGCGCGGACAACgaagcgacgtgcatttcgatGTAAAAAAGTCCGTGGCTTTTTATTGTGCGACACGTGCTTgaagcgacgtgcatttcgatGAAGCGACGTGCATTTCGATgtcgatgcagcgcgaaaggg
>PRDX2___NODE_186277_length_1720_cov_2758.748278_g221_i107___181___P1_M6_c1
GACATCCAGGCGCGGACAACgaagcgacgtgcatttcgatTAACGGGACGCTTTTTAAATTAAACGCGGATACCACGTTAgaagcgacgtgcatttcgatGAAGCGACGTGCATTTCGATgtcgatgcagcgcgaaaggg
>PRDX2___NODE_186277_length_1720_cov_2758.748278_g221_i107___1373___P1_M6_c1
GACATCCAGGCGCGGACAACgaagcgacgtgcatttcgatGTCACAGCTAAATGAGAGAACAGCTTCATAGTTTGATGTTgaagcgacgtgcatttcgatGAAGCGACGTGCATTTCGATgtcgatgcagcgcgaaaggg
>PRDX2___NODE_186277_length_1720_cov_2758.748278_g221_i107___141___P1_M6_c1
GACATCCAGGCGCGGACAACgaagcgacgtgcatttcgatTCCTGGTTCGTGAGGGGGGCGGTCGAAGAAATGGATGAATgaagcgacgtgcatttcgatGAAGCGACGTGCATTTCGATgtcgatgcagcgcgaaaggg
>PRDX2___NODE_186277_length_1720_cov_2758.748278_g221_i107___101___P1_M6_c1
GACATCCAGGCGCGGACAACgaagcgacgtgcatttcgatAAGGCGTGCGTATCCGTTTTGGGAAATTAAGGTGTGACCTgaagcgacgtgcatttcgatGAAGCGACGTGCATTTCGATgtcgatgcagcgcgaaaggg
>PRDX2___NODE_186277_length_1720_cov_2758.748278_g221_i107___1442___P1_M6_c1
GACATCCAGGCGCGGACAACgaagcgacgtgcatttcgatCGTGTTGCCATTAGCTTCCATGAAGACAAAAAGCAATTATgaagcgacgtgcatttcgatGAAGCGACGTGCATTTCGATgtcgatgcagcgcgaaaggg
>PRDX2___NODE_186277_length_1720_cov_2758.748278_g221_i107___1485___P1_M6_c1
GACATCCAGGCGCGGACAACgaagcgacgtgcatttcgatTTACTTCATTCACCCAGGTTCATTCAATATCATATAGGCAgaagcgacgtgcatttcgatGAAGCGACGTGCATTTCGATgtcgatgcagcgcgaaaggg
>PRDX2___NODE_186277_length_1720_cov_2758.748278_g221_i107___1540___P1_M6_c1
GACATCCAGGCGCGGACAACgaagcgacgtgcatttcgatTGAACAGCCAGCATGGAACGTGTTCATTTCTCTTTAAATAgaagcgacgtgcatttcgatGAAGCGACGTGCATTTCGATgtcgatgcagcgcgaaaggg
>PRDX2___NODE_186277_length_1720_cov_2758.748278_g221_i107___1582___P1_M6_c1
GACATCCAGGCGCGGACAACgaagcgacgtgcatttcgatAATCGCCACATGACTAGAATTTGACCGTTTCAAAAATACCgaagcgacgtgcatttcgatGAAGCGACGTGCATTTCGATgtcgatgcagcgcgaaaggg
>PRDX2___NODE_186277_length_1720_cov_2758.748278_g221_i107___1622___P1_M6_c1
GACATCCAGGCGCGGACAACgaagcgacgtgcatttcgatAAAGAATTTGCTATAGTGTATATCCAGCAGGCATGGTTGAgaagcgacgtgcatttcgatGAAGCGACGTGCATTTCGATgtcgatgcagcgcgaaaggg
>PRDX2___NODE_186277_length_1720_cov_2758.748278_g221_i107___1675___P1_M6_c1
GACATCCAGGCGCGGACAACgaagcgacgtgcatttcgatAGTTGAACTACACATTATGAACTGAACACATGTATACATGgaagcgacgtgcatttcgatGAAGCGACGTGCATTTCGATgtcgatgcagcgcgaaaggg
>S35E1___NODE_145931_length_2201_cov_184.969682_g31576_i2___247___P2_B14_c2
GACATCCAGGCGCGGACAACattgtagcaatcccgcattcCTGGCGCTGCACAGATACCATAACAAACAGATGAGTACAAattgtagcaatcccgcattcATTGTAGCAATCCCGCATTCgtcgatgcagcgcgaaaggg
>S35E1___NODE_145931_length_2201_cov_184.969682_g31576_i2___294___P2_B14_c2
GACATCCAGGCGCGGACAACattgtagcaatcccgcattcTGGGATAAGGAAAATCTGAGAGCACAACTTTGCCAATAATattgtagcaatcccgcattcATTGTAGCAATCCCGCATTCgtcgatgcagcgcgaaaggg
>S35E1___NODE_145931_length_2201_cov_184.969682_g31576_i2___360___P2_B14_c2
GACATCCAGGCGCGGACAACattgtagcaatcccgcattcCTACACACGGTAAAAATGGTGCCAGAAAAAGAGAAGTTGTattgtagcaatcccgcattcATTGTAGCAATCCCGCATTCgtcgatgcagcgcgaaaggg
>S35E1___NODE_145931_length_2201_cov_184.969682_g31576_i2___400___P2_B14_c2
GACATCCAGGCGCGGACAACattgtagcaatcccgcattcAACAAATAACGTCTTTCGTATGTTCCTATTTTTGATGCCCattgtagcaatcccgcattcATTGTAGCAATCCCGCATTCgtcgatgcagcgcgaaaggg
>S35E1___NODE_145931_length_2201_cov_184.969682_g31576_i2___443___P2_B14_c2
GACATCCAGGCGCGGACAACattgtagcaatcccgcattcTGATGACAAAAACTTCCCAAACGCCAAAGGCAAAATCATTattgtagcaatcccgcattcATTGTAGCAATCCCGCATTCgtcgatgcagcgcgaaaggg
>S35E1___NODE_145931_length_2201_cov_184.969682_g31576_i2___483___P2_B14_c2
GACATCCAGGCGCGGACAACattgtagcaatcccgcattcACGAGACGGATACTTTCCATATACTGATGTATGAAGAAACattgtagcaatcccgcattcATTGTAGCAATCCCGCATTCgtcgatgcagcgcgaaaggg
>S35E1___NODE_145931_length_2201_cov_184.969682_g31576_i2___523___P2_B14_c2
GACATCCAGGCGCGGACAACattgtagcaatcccgcattcACAGTAAACATGGGAAGAGTTGCTTTCACTGTGTGTGCATattgtagcaatcccgcattcATTGTAGCAATCCCGCATTCgtcgatgcagcgcgaaaggg
>S35E1___NODE_145931_length_2201_cov_184.969682_g31576_i2___595___P2_B14_c2
GACATCCAGGCGCGGACAACattgtagcaatcccgcattcGCTATTATGGGCATCAGACTGAGGTACACTGGCATTGTCTattgtagcaatcccgcattcATTGTAGCAATCCCGCATTCgtcgatgcagcgcgaaaggg
>S35E1___NODE_145931_length_2201_cov_184.969682_g31576_i2___635___P2_B14_c2
GACATCCAGGCGCGGACAACattgtagcaatcccgcattcGTCAAAAGAAGCTTCTGTCAAAGTGGCCACACCCACTCCTattgtagcaatcccgcattcATTGTAGCAATCCCGCATTCgtcgatgcagcgcgaaaggg
>S35E1___NODE_145931_length_2201_cov_184.969682_g31576_i2___809___P2_B14_c2
GACATCCAGGCGCGGACAACattgtagcaatcccgcattcACGGGGCAGATCCCACAGTGCCCAGCAAGGCAGGAAGCAGattgtagcaatcccgcattcATTGTAGCAATCCCGCATTCgtcgatgcagcgcgaaaggg
>S35E1___NODE_145931_length_2201_cov_184.969682_g31576_i2___979___P2_B14_c2
GACATCCAGGCGCGGACAACattgtagcaatcccgcattcATGACGATGCGCTTGGTGGCATTGGCGACAGCGTAGGAAAattgtagcaatcccgcattcATTGTAGCAATCCCGCATTCgtcgatgcagcgcgaaaggg
>S35E1___NODE_145931_length_2201_cov_184.969682_g31576_i2___1099___P2_B14_c2
GACATCCAGGCGCGGACAACattgtagcaatcccgcattcGCTTGCATTTGTTCGTATTTTGCCTTGTTATAACACAAAAattgtagcaatcccgcattcATTGTAGCAATCCCGCATTCgtcgatgcagcgcgaaaggg
>S35E1___NODE_145931_length_2201_cov_184.969682_g31576_i2___1142___P2_B14_c2
GACATCCAGGCGCGGACAACattgtagcaatcccgcattcGGAGTCGCTGTGTACATACGGCAGGATCTTTTCTCGTCTGattgtagcaatcccgcattcATTGTAGCAATCCCGCATTCgtcgatgcagcgcgaaaggg
>S35E1___NODE_145931_length_2201_cov_184.969682_g31576_i2___1182___P2_B14_c2
GACATCCAGGCGCGGACAACattgtagcaatcccgcattcTGGAGTGCGGCAGATGAGGTACACCTAGCTGGTGAAGGTTattgtagcaatcccgcattcATTGTAGCAATCCCGCATTCgtcgatgcagcgcgaaaggg
>S35E1___NODE_145931_length_2201_cov_184.969682_g31576_i2___1234___P2_B14_c2
GACATCCAGGCGCGGACAACattgtagcaatcccgcattcGGTGCAAGGCTGCCGTTGGGCTGATGTTTCAAGAAAATGTattgtagcaatcccgcattcATTGTAGCAATCCCGCATTCgtcgatgcagcgcgaaaggg
>S35E1___NODE_145931_length_2201_cov_184.969682_g31576_i2___1274___P2_B14_c2
GACATCCAGGCGCGGACAACattgtagcaatcccgcattcCGGCAAATCCCTCAGCAAAATATGTCCGTTGGAAGCGTCTattgtagcaatcccgcattcATTGTAGCAATCCCGCATTCgtcgatgcagcgcgaaaggg
>S35E1___NODE_145931_length_2201_cov_184.969682_g31576_i2___1314___P2_B14_c2
GACATCCAGGCGCGGACAACattgtagcaatcccgcattcGGGCCGCCACAGGGATGATGGAGAACCCTTCGTAGCTGCTattgtagcaatcccgcattcATTGTAGCAATCCCGCATTCgtcgatgcagcgcgaaaggg
>S35E1___NODE_145931_length_2201_cov_184.969682_g31576_i2___1354___P2_B14_c2
GACATCCAGGCGCGGACAACattgtagcaatcccgcattcGTTGACGTAGAGTTTCTGGTCCCGGGATCCCCGGGGGTGTattgtagcaatcccgcattcATTGTAGCAATCCCGCATTCgtcgatgcagcgcgaaaggg
>S35E1___NODE_145931_length_2201_cov_184.969682_g31576_i2___1394___P2_B14_c2
GACATCCAGGCGCGGACAACattgtagcaatcccgcattcTCTGTGGGAGGGAGTGGAATGATGCACCTGTTTGCTAGAGattgtagcaatcccgcattcATTGTAGCAATCCCGCATTCgtcgatgcagcgcgaaaggg
>S35E1___NODE_145931_length_2201_cov_184.969682_g31576_i2___207___P2_B14_c2
GACATCCAGGCGCGGACAACattgtagcaatcccgcattcTTTTAAGAAATTCGACGTAAGTTGTTCCATCCATTTTGAAattgtagcaatcccgcattcATTGTAGCAATCCCGCATTCgtcgatgcagcgcgaaaggg
>S35E1___NODE_145931_length_2201_cov_184.969682_g31576_i2___1494___P2_B14_c2
GACATCCAGGCGCGGACAACattgtagcaatcccgcattcCTAACAACTTTTTGCAACCTCCCATATTTTCCACACAAACattgtagcaatcccgcattcATTGTAGCAATCCCGCATTCgtcgatgcagcgcgaaaggg
>S35E1___NODE_145931_length_2201_cov_184.969682_g31576_i2___101___P2_B14_c2
GACATCCAGGCGCGGACAACattgtagcaatcccgcattcAGAAAATTTAGCAACTGTTTTGGCATCGTTTAGACCAAGAattgtagcaatcccgcattcATTGTAGCAATCCCGCATTCgtcgatgcagcgcgaaaggg
>S35E1___NODE_145931_length_2201_cov_184.969682_g31576_i2___41___P2_B14_c2
GACATCCAGGCGCGGACAACattgtagcaatcccgcattcACCATTTCACATAAAAACAGATGCTCGGCGTACACGTTGCattgtagcaatcccgcattcATTGTAGCAATCCCGCATTCgtcgatgcagcgcgaaaggg
>S35E1___NODE_145931_length_2201_cov_184.969682_g31576_i2___1___P2_B14_c2
GACATCCAGGCGCGGACAACattgtagcaatcccgcattcCCCGCCTGGTACACTTCCGGCCCCAAAAAACGTCTTTTTAattgtagcaatcccgcattcATTGTAGCAATCCCGCATTCgtcgatgcagcgcgaaaggg
>S35E1___NODE_145931_length_2201_cov_184.969682_g31576_i2___1739___P2_B14_c2
GACATCCAGGCGCGGACAACattgtagcaatcccgcattcAACATTATGGGTAGGAATACCTTTATAATACTCCCCCCCAattgtagcaatcccgcattcATTGTAGCAATCCCGCATTCgtcgatgcagcgcgaaaggg
>GOGA4___NODE_4859_length_9938_cov_126.080082_g879_i0___2587___P2_A22_c0
GACATCCAGGCGCGGACAACcgtcgtccaacttacgagttTGAGTTTGTCTGTGATATCACTCACACTGGCTTTCAGATCcgtcgtccaacttacgagttCGTCGTCCAACTTACGAGTTgtcgatgcagcgcgaaaggg
>GOGA4___NODE_4859_length_9938_cov_126.080082_g879_i0___2655___P2_B1_c0
GACATCCAGGCGCGGACAACttcctttagcgtgcggagaaGCTGTTCAGTTCTGCTTGAAGGTCTGTCACTTGTTTCTCTttcctttagcgtgcggagaaTTCCTTTAGCGTGCGGAGAAgtcgatgcagcgcgaaaggg
>GOGA4___NODE_4859_length_9938_cov_126.080082_g879_i0___2718___P2_A22_c0
GACATCCAGGCGCGGACAACcgtcgtccaacttacgagttGTCATGCAGCTCTGTCTGAGCGTTCTCCAGCTCCTTCCTCcgtcgtccaacttacgagttCGTCGTCCAACTTACGAGTTgtcgatgcagcgcgaaaggg
>GOGA4___NODE_4859_length_9938_cov_126.080082_g879_i0___2798___P2_B1_c0
GACATCCAGGCGCGGACAACttcctttagcgtgcggagaaTTGGCGAAGTCCAGGGACGGCTCCAGAGTTTGAAGCTGGGttcctttagcgtgcggagaaTTCCTTTAGCGTGCGGAGAAgtcgatgcagcgcgaaaggg
>GOGA4___NODE_4859_length_9938_cov_126.080082_g879_i0___2838___P2_A22_c0
GACATCCAGGCGCGGACAACcgtcgtccaacttacgagttTAGGATAGTGAGCTCCCCTTTCAACCTCTCGGCCTCTTTGcgtcgtccaacttacgagttCGTCGTCCAACTTACGAGTTgtcgatgcagcgcgaaaggg
>GOGA4___NODE_4859_length_9938_cov_126.080082_g879_i0___2878___P2_B1_c0
GACATCCAGGCGCGGACAACttcctttagcgtgcggagaaTGCTGGACAGCTGGGTCTTGAGTCGCTCGTTCTCCTCCCCttcctttagcgtgcggagaaTTCCTTTAGCGTGCGGAGAAgtcgatgcagcgcgaaaggg
>GOGA4___NODE_4859_length_9938_cov_126.080082_g879_i0___2918___P2_A22_c0
GACATCCAGGCGCGGACAACcgtcgtccaacttacgagttGACTCTGCCTCCTGCAACCTGGACCCCATTTCTCCCTGACcgtcgtccaacttacgagttCGTCGTCCAACTTACGAGTTgtcgatgcagcgcgaaaggg
>GOGA4___NODE_4859_length_9938_cov_126.080082_g879_i0___2958___P2_B1_c0
GACATCCAGGCGCGGACAACttcctttagcgtgcggagaaCTGTAGCGTGTCCACTTGCCGTCGTAGCTCGCTGTGCTGGttcctttagcgtgcggagaaTTCCTTTAGCGTGCGGAGAAgtcgatgcagcgcgaaaggg
>GOGA4___NODE_4859_length_9938_cov_126.080082_g879_i0___2998___P2_A22_c0
GACATCCAGGCGCGGACAACcgtcgtccaacttacgagttTAGCTATGCTCAGCTGGTTACTGAGGTCATCTCTCTGCGTcgtcgtccaacttacgagttCGTCGTCCAACTTACGAGTTgtcgatgcagcgcgaaaggg
>GOGA4___NODE_4859_length_9938_cov_126.080082_g879_i0___3038___P2_B1_c0
GACATCCAGGCGCGGACAACttcctttagcgtgcggagaaATTGTGTTCAGTTGGTTAGCGATATCATCTTTCTCACTGTttcctttagcgtgcggagaaTTCCTTTAGCGTGCGGAGAAgtcgatgcagcgcgaaaggg
>GOGA4___NODE_4859_length_9938_cov_126.080082_g879_i0___3085___P2_A22_c0
GACATCCAGGCGCGGACAACcgtcgtccaacttacgagttTGTTGGCTGTGTTCAGTTGGTTGCAAATGTCATCTTTTTCcgtcgtccaacttacgagttCGTCGTCCAACTTACGAGTTgtcgatgcagcgcgaaaggg
>GOGA4___NODE_4859_length_9938_cov_126.080082_g879_i0___3125___P2_B1_c0
GACATCCAGGCGCGGACAACttcctttagcgtgcggagaaATGTTCGAGTCCCGCTCCTGTTGTAAGGCTAGAATCTGGCttcctttagcgtgcggagaaTTCCTTTAGCGTGCGGAGAAgtcgatgcagcgcgaaaggg
>GOGA4___NODE_4859_length_9938_cov_126.080082_g879_i0___3165___P2_A22_c0
GACATCCAGGCGCGGACAACcgtcgtccaacttacgagttCCTGGTCTGAAGGTCCTGCTCAAGTTGTGCTCTAGCTTCAcgtcgtccaacttacgagttCGTCGTCCAACTTACGAGTTgtcgatgcagcgcgaaaggg
>GOGA4___NODE_4859_length_9938_cov_126.080082_g879_i0___3205___P2_B1_c0
GACATCCAGGCGCGGACAACttcctttagcgtgcggagaaGAGCGGCCATCTGTTGGCGAAGAGTCACGATCGTCTCCTGttcctttagcgtgcggagaaTTCCTTTAGCGTGCGGAGAAgtcgatgcagcgcgaaaggg
>GOGA4___NODE_4859_length_9938_cov_126.080082_g879_i0___3282___P2_A22_c0
GACATCCAGGCGCGGACAACcgtcgtccaacttacgagttTATCTGTGACAGGTTATGGTCGCGGCTGTTTTCTTTTTGTcgtcgtccaacttacgagttCGTCGTCCAACTTACGAGTTgtcgatgcagcgcgaaaggg
>GOGA4___NODE_4859_length_9938_cov_126.080082_g879_i0___3331___P2_B1_c0
GACATCCAGGCGCGGACAACttcctttagcgtgcggagaaCTTGTAGCTGCTCCTCTAATTCCGTGATTCTGTTGTTCTTttcctttagcgtgcggagaaTTCCTTTAGCGTGCGGAGAAgtcgatgcagcgcgaaaggg
>GOGA4___NODE_4859_length_9938_cov_126.080082_g879_i0___3415___P2_A22_c0
GACATCCAGGCGCGGACAACcgtcgtccaacttacgagttGTTGGCTGCGAGTCTCTTTCTCTGCCAGCGATGTTTCTAGcgtcgtccaacttacgagttCGTCGTCCAACTTACGAGTTgtcgatgcagcgcgaaaggg
>GOGA4___NODE_4859_length_9938_cov_126.080082_g879_i0___3455___P2_B1_c0
GACATCCAGGCGCGGACAACttcctttagcgtgcggagaaTGCTGGCATGCCTCTAGTCGCGCGATGCCGTCCTGAAGCTttcctttagcgtgcggagaaTTCCTTTAGCGTGCGGAGAAgtcgatgcagcgcgaaaggg
>GOGA4___NODE_4859_length_9938_cov_126.080082_g879_i0___3495___P2_A22_c0
GACATCCAGGCGCGGACAACcgtcgtccaacttacgagttGAGCCGAGACTCCAGGTCTGCCTTCTCCGATTCCACCGAGcgtcgtccaacttacgagttCGTCGTCCAACTTACGAGTTgtcgatgcagcgcgaaaggg
>GOGA4___NODE_4859_length_9938_cov_126.080082_g879_i0___3535___P2_B1_c0
GACATCCAGGCGCGGACAACttcctttagcgtgcggagaaTGGCCGTCTTCAGCTCCGACACAATCGACTCCAGCTCTCCttcctttagcgtgcggagaaTTCCTTTAGCGTGCGGAGAAgtcgatgcagcgcgaaaggg
>GOGA4___NODE_4859_length_9938_cov_126.080082_g879_i0___3575___P2_A22_c0
GACATCCAGGCGCGGACAACcgtcgtccaacttacgagttAGGGCGTGGTTGTCCTCCAGACGCTGACTCAAATCCTCCTcgtcgtccaacttacgagttCGTCGTCCAACTTACGAGTTgtcgatgcagcgcgaaaggg
>GOGA4___NODE_4859_length_9938_cov_126.080082_g879_i0___3655___P2_A22_c0
GACATCCAGGCGCGGACAACcgtcgtccaacttacgagttCATTCTCCGACAGCTTGTGGTTGAGATCCTCTATCTGTCCcgtcgtccaacttacgagttCGTCGTCCAACTTACGAGTTgtcgatgcagcgcgaaaggg
>GOGA4___NODE_4859_length_9938_cov_126.080082_g879_i0___3735___P2_A22_c0
GACATCCAGGCGCGGACAACcgtcgtccaacttacgagttGTCCTTGATGTAGCCTGAGTTGTCCTCTATGGCGGTACGCcgtcgtccaacttacgagttCGTCGTCCAACTTACGAGTTgtcgatgcagcgcgaaaggg
>GOGA4___NODE_4859_length_9938_cov_126.080082_g879_i0___3775___P2_B1_c0
GACATCCAGGCGCGGACAACttcctttagcgtgcggagaaTCTGAAGGTCTTTGGTGAGGTCATCCCGCTTGGTTTCCAGttcctttagcgtgcggagaaTTCCTTTAGCGTGCGGAGAAgtcgatgcagcgcgaaaggg
>GOGA4___NODE_4859_length_9938_cov_126.080082_g879_i0___3855___P2_A22_c0
GACATCCAGGCGCGGACAACcgtcgtccaacttacgagttAGCCTCCGTTTTCAGCTGACCAAACTTCTCTGTGCTTTCAcgtcgtccaacttacgagttCGTCGTCCAACTTACGAGTTgtcgatgcagcgcgaaaggg
>GOGA4___NODE_4859_length_9938_cov_126.080082_g879_i0___3897___P2_B1_c0
GACATCCAGGCGCGGACAACttcctttagcgtgcggagaaGAGCTGGTCGTACTTCTCTTTCAGACTGCTGATTTTGGTTttcctttagcgtgcggagaaTTCCTTTAGCGTGCGGAGAAgtcgatgcagcgcgaaaggg
>GOGA4___NODE_4859_length_9938_cov_126.080082_g879_i0___3948___P2_A22_c0
GACATCCAGGCGCGGACAACcgtcgtccaacttacgagttCTCTACTAGGGCTTTATCCTTCTCTGCAAGCTCCTCCTTGcgtcgtccaacttacgagttCGTCGTCCAACTTACGAGTTgtcgatgcagcgcgaaaggg
>GOGA4___NODE_4859_length_9938_cov_126.080082_g879_i0___3988___P2_B1_c0
GACATCCAGGCGCGGACAACttcctttagcgtgcggagaaTGGTGACGCTGGCCGCCAGAGAGTCTTTCTCTCCACTCAAttcctttagcgtgcggagaaTTCCTTTAGCGTGCGGAGAAgtcgatgcagcgcgaaaggg
>GOGA4___NODE_4859_length_9938_cov_126.080082_g879_i0___4047___P2_A22_c0
GACATCCAGGCGCGGACAACcgtcgtccaacttacgagttACGCTGCTCAAACTGCTCCCTGAAGCTGGCCTCCATCTGTcgtcgtccaacttacgagttCGTCGTCCAACTTACGAGTTgtcgatgcagcgcgaaaggg
>GOGA4___NODE_4859_length_9938_cov_126.080082_g879_i0___4140___P2_B1_c0
GACATCCAGGCGCGGACAACttcctttagcgtgcggagaaGTTCAGTTTCTGTTCAAACTCGGCGTCCTTCTCTCTCAGTttcctttagcgtgcggagaaTTCCTTTAGCGTGCGGAGAAgtcgatgcagcgcgaaaggg
>GOGA4___NODE_4859_length_9938_cov_126.080082_g879_i0___4180___P2_A22_c0
GACATCCAGGCGCGGACAACcgtcgtccaacttacgagttTCAGGTCTTCCACTCCAGCGTCTTTCTTGGACGACAAGTCcgtcgtccaacttacgagttCGTCGTCCAACTTACGAGTTgtcgatgcagcgcgaaaggg
>GOGA4___NODE_4859_length_9938_cov_126.080082_g879_i0___4232___P2_B1_c0
GACATCCAGGCGCGGACAACttcctttagcgtgcggagaaCGTTCTTCCTGTTCCTGGAGCTGGCTCTTCCTCAGCTCCTttcctttagcgtgcggagaaTTCCTTTAGCGTGCGGAGAAgtcgatgcagcgcgaaaggg
>GOGA4___NODE_4859_length_9938_cov_126.080082_g879_i0___4272___P2_A22_c0
GACATCCAGGCGCGGACAACcgtcgtccaacttacgagttCTCCCACTCAGCCAGTGTCTCTTCCAGCTGCTTCTGGTGGcgtcgtccaacttacgagttCGTCGTCCAACTTACGAGTTgtcgatgcagcgcgaaaggg
>GOGA4___NODE_4859_length_9938_cov_126.080082_g879_i0___4334___P2_B1_c0
GACATCCAGGCGCGGACAACttcctttagcgtgcggagaaACAGAATCCTGCAGCGTCTTACGTTGTTTTTCTTCCAGTTttcctttagcgtgcggagaaTTCCTTTAGCGTGCGGAGAAgtcgatgcagcgcgaaaggg
>GOGA4___NODE_4859_length_9938_cov_126.080082_g879_i0___4374___P2_A22_c0
GACATCCAGGCGCGGACAACcgtcgtccaacttacgagttACGAGAATTGAGTGAAGACACTTTAGTTTCCCACTCAGTAcgtcgtccaacttacgagttCGTCGTCCAACTTACGAGTTgtcgatgcagcgcgaaaggg
>GOGA4___NODE_4859_length_9938_cov_126.080082_g879_i0___4424___P2_B1_c0
GACATCCAGGCGCGGACAACttcctttagcgtgcggagaaGCCACAGAGTCTTGCAACGTCTTCTTGTGCTGTTCCTCAAttcctttagcgtgcggagaaTTCCTTTAGCGTGCGGAGAAgtcgatgcagcgcgaaaggg
>GOGA4___NODE_4859_length_9938_cov_126.080082_g879_i0___4464___P2_A22_c0
GACATCCAGGCGCGGACAACcgtcgtccaacttacgagttAAGTTGTGACTGAAGTTCGCTGACCTTACTTTCCCACTCAcgtcgtccaacttacgagttCGTCGTCCAACTTACGAGTTgtcgatgcagcgcgaaaggg
>GOGA4___NODE_4859_length_9938_cov_126.080082_g879_i0___4518___P2_B1_c0
GACATCCAGGCGCGGACAACttcctttagcgtgcggagaaCAAAGCCGAGTCCTTGTCTAAGAGTTGTTGCTGAAGTTGCttcctttagcgtgcggagaaTTCCTTTAGCGTGCGGAGAAgtcgatgcagcgcgaaaggg
>GOGA4___NODE_4859_length_9938_cov_126.080082_g879_i0___4590___P2_A22_c0
GACATCCAGGCGCGGACAACcgtcgtccaacttacgagttACTTTCTTGAAGCGCCAACTCTTTTTCCTGGTTCAAATCTcgtcgtccaacttacgagttCGTCGTCCAACTTACGAGTTgtcgatgcagcgcgaaaggg
>GOGA4___NODE_4859_length_9938_cov_126.080082_g879_i0___4674___P2_B1_c0
GACATCCAGGCGCGGACAACttcctttagcgtgcggagaaTTTGGATGAAGAAGCTTCGTTGACTGCTTTCAACATCTCCttcctttagcgtgcggagaaTTCCTTTAGCGTGCGGAGAAgtcgatgcagcgcgaaaggg
>GOGA4___NODE_4859_length_9938_cov_126.080082_g879_i0___4719___P2_A22_c0
GACATCCAGGCGCGGACAACcgtcgtccaacttacgagttCTGTAGTTCTTCTATCTGCGATTGTAGATTTTGTATAGTTcgtcgtccaacttacgagttCGTCGTCCAACTTACGAGTTgtcgatgcagcgcgaaaggg
>GOGA4___NODE_4859_length_9938_cov_126.080082_g879_i0___4792___P2_B1_c0
GACATCCAGGCGCGGACAACttcctttagcgtgcggagaaGGTGATTTTCTGTCAGCGTTTCGTTCAGTTTTTGCACACTttcctttagcgtgcggagaaTTCCTTTAGCGTGCGGAGAAgtcgatgcagcgcgaaaggg
>GOGA4___NODE_4859_length_9938_cov_126.080082_g879_i0___4872___P2_B1_c0
GACATCCAGGCGCGGACAACttcctttagcgtgcggagaaATTCTGTAATTCCTGATCGTGGGTCTCCATCTCAGCAAGTttcctttagcgtgcggagaaTTCCTTTAGCGTGCGGAGAAgtcgatgcagcgcgaaaggg
>GOGA4___NODE_4859_length_9938_cov_126.080082_g879_i0___4912___P2_A22_c0
GACATCCAGGCGCGGACAACcgtcgtccaacttacgagttCTTCTGCGCTGGTGACTTTGTCGTTCAGCTCTTTGAGGCGcgtcgtccaacttacgagttCGTCGTCCAACTTACGAGTTgtcgatgcagcgcgaaaggg
>GOGA4___NODE_4859_length_9938_cov_126.080082_g879_i0___4952___P2_B1_c0
GACATCCAGGCGCGGACAACttcctttagcgtgcggagaaAGCCGACCCTCATAGTTCTCAACACTCTCTTGCAGCCTCTttcctttagcgtgcggagaaTTCCTTTAGCGTGCGGAGAAgtcgatgcagcgcgaaaggg
>GOGA4___NODE_4859_length_9938_cov_126.080082_g879_i0___4992___P2_A22_c0
GACATCCAGGCGCGGACAACcgtcgtccaacttacgagttCGATTTCTCAACCTGCTCCAATTTATGTTGGTACTCTTGCcgtcgtccaacttacgagttCGTCGTCCAACTTACGAGTTgtcgatgcagcgcgaaaggg
>GOGA4___NODE_4859_length_9938_cov_126.080082_g879_i0___5075___P2_B1_c0
GACATCCAGGCGCGGACAACttcctttagcgtgcggagaaCTCTCAAGCTGCTCCAGTTTACGCTGGTACTCTTCCACCCttcctttagcgtgcggagaaTTCCTTTAGCGTGCGGAGAAgtcgatgcagcgcgaaaggg
>GOGA4___NODE_4859_length_9938_cov_126.080082_g879_i0___5115___P2_A22_c0
GACATCCAGGCGCGGACAACcgtcgtccaacttacgagttCAACTGTTGCTGCAGCAGTGACACCTGCTCCTGGCCGGACcgtcgtccaacttacgagttCGTCGTCCAACTTACGAGTTgtcgatgcagcgcgaaaggg
>GOGA4___NODE_4859_length_9938_cov_126.080082_g879_i0___5221___P2_B1_c0
GACATCCAGGCGCGGACAACttcctttagcgtgcggagaaGATCTTGCAGTTGCTGTAGCGCTTTCTGGTCCGCTTCTTGttcctttagcgtgcggagaaTTCCTTTAGCGTGCGGAGAAgtcgatgcagcgcgaaaggg
>GOGA4___NODE_4859_length_9938_cov_126.080082_g879_i0___5261___P2_A22_c0
GACATCCAGGCGCGGACAACcgtcgtccaacttacgagttGTCTGCCATCGCTCCTCCGCTGTAGCCATGGCAACCTGGTcgtcgtccaacttacgagttCGTCGTCCAACTTACGAGTTgtcgatgcagcgcgaaaggg
>GOGA4___NODE_4859_length_9938_cov_126.080082_g879_i0___5304___P2_B1_c0
GACATCCAGGCGCGGACAACttcctttagcgtgcggagaaCTTCAACTTGGCGCCGTACTTTTGCTTCAGCTCCTTGATCttcctttagcgtgcggagaaTTCCTTTAGCGTGCGGAGAAgtcgatgcagcgcgaaaggg
>GOGA4___NODE_4859_length_9938_cov_126.080082_g879_i0___5344___P2_A22_c0
GACATCCAGGCGCGGACAACcgtcgtccaacttacgagttGGGCGTCCTGCAGTTCCTTGTGGCCCTGGTCCCGGATCTCcgtcgtccaacttacgagttCGTCGTCCAACTTACGAGTTgtcgatgcagcgcgaaaggg
>GOGA4___NODE_4859_length_9938_cov_126.080082_g879_i0___5447___P2_B1_c0
GACATCCAGGCGCGGACAACttcctttagcgtgcggagaaCTCAGCCCGCTCGACTCTTCCATCTGCAGGAGCCGGGTGTttcctttagcgtgcggagaaTTCCTTTAGCGTGCGGAGAAgtcgatgcagcgcgaaaggg
>GOGA4___NODE_4859_length_9938_cov_126.080082_g879_i0___5487___P2_A22_c0
GACATCCAGGCGCGGACAACcgtcgtccaacttacgagttCTGTCTGTTGGCTCGCTCGAGGTCTACGATGGTCTCGTGGcgtcgtccaacttacgagttCGTCGTCCAACTTACGAGTTgtcgatgcagcgcgaaaggg
>GOGA4___NODE_4859_length_9938_cov_126.080082_g879_i0___5537___P2_B1_c0
GACATCCAGGCGCGGACAACttcctttagcgtgcggagaaTCTTGCAAACTCTTCACCTGGGTTTCTTTGTCAGCAATGTttcctttagcgtgcggagaaTTCCTTTAGCGTGCGGAGAAgtcgatgcagcgcgaaaggg
>GOGA4___NODE_4859_length_9938_cov_126.080082_g879_i0___5577___P2_A22_c0
GACATCCAGGCGCGGACAACcgtcgtccaacttacgagttAATATCAGCTTGTAACTGTGCGACCGTGGCATCACGCTCTcgtcgtccaacttacgagttCGTCGTCCAACTTACGAGTTgtcgatgcagcgcgaaaggg
>GOGA4___NODE_4859_length_9938_cov_126.080082_g879_i0___5617___P2_B1_c0
GACATCCAGGCGCGGACAACttcctttagcgtgcggagaaGCTGTTCCTGCATAGTTTTCAACTCGGTTTCTTTATGAGCttcctttagcgtgcggagaaTTCCTTTAGCGTGCGGAGAAgtcgatgcagcgcgaaaggg
>GOGA4___NODE_4859_length_9938_cov_126.080082_g879_i0___5657___P2_A22_c0
GACATCCAGGCGCGGACAACcgtcgtccaacttacgagttCTGGACTGTTCTGATTGTAGCTGTGTCACTGCGTTATCGTcgtcgtccaacttacgagttCGTCGTCCAACTTACGAGTTgtcgatgcagcgcgaaaggg
>GOGA4___NODE_4859_length_9938_cov_126.080082_g879_i0___5776___P2_B1_c0
GACATCCAGGCGCGGACAACttcctttagcgtgcggagaaCGTTGTTATGCTCTTCTTGTAGATTTGCCATCTCTGTTTCttcctttagcgtgcggagaaTTCCTTTAGCGTGCGGAGAAgtcgatgcagcgcgaaaggg
>GOGA4___NODE_4859_length_9938_cov_126.080082_g879_i0___5818___P2_A22_c0
GACATCCAGGCGCGGACAACcgtcgtccaacttacgagttCTGCTTCCTTGTTGGAAATGTCCGTTTTTAATTGTGTGACcgtcgtccaacttacgagttCGTCGTCCAACTTACGAGTTgtcgatgcagcgcgaaaggg
>GOGA4___NODE_4859_length_9938_cov_126.080082_g879_i0___5858___P2_B1_c0
GACATCCAGGCGCGGACAACttcctttagcgtgcggagaaGTCACTGTGGCGTTGCGTTCTTCTTGAAGGTGTTTAAGTTttcctttagcgtgcggagaaTTCCTTTAGCGTGCGGAGAAgtcgatgcagcgcgaaaggg
>GOGA4___NODE_4859_length_9938_cov_126.080082_g879_i0___5965___P2_A22_c0
GACATCCAGGCGCGGACAACcgtcgtccaacttacgagttAGTTCGCAGATTGTCTCAGCTCTGACACCATGTTCTCCGAcgtcgtccaacttacgagttCGTCGTCCAACTTACGAGTTgtcgatgcagcgcgaaaggg
>GOGA4___NODE_4859_length_9938_cov_126.080082_g879_i0___6046___P2_B1_c0
GACATCCAGGCGCGGACAACttcctttagcgtgcggagaaGCTGGCTGAGCACCACCGCGTCCTTCTCACTCACCACACTttcctttagcgtgcggagaaTTCCTTTAGCGTGCGGAGAAgtcgatgcagcgcgaaaggg
>GOGA4___NODE_4859_length_9938_cov_126.080082_g879_i0___6086___P2_A22_c0
GACATCCAGGCGCGGACAACcgtcgtccaacttacgagttTGCTGGAAGATGCGACTCTCCACCTGGGTCAAGGCCTGCTcgtcgtccaacttacgagttCGTCGTCCAACTTACGAGTTgtcgatgcagcgcgaaaggg
>GOGA4___NODE_4859_length_9938_cov_126.080082_g879_i0___6126___P2_B1_c0
GACATCCAGGCGCGGACAACttcctttagcgtgcggagaaCTCGTTGGCCTTCTTCTGCCACTGGTCCACCTGGGCCTGCttcctttagcgtgcggagaaTTCCTTTAGCGTGCGGAGAAgtcgatgcagcgcgaaaggg
>GOGA4___NODE_4859_length_9938_cov_126.080082_g879_i0___6166___P2_A22_c0
GACATCCAGGCGCGGACAACcgtcgtccaacttacgagttGTGCCAGCGAGGTTCGACCCTGAGCCAGCTGGTCCTCCAGcgtcgtccaacttacgagttCGTCGTCCAACTTACGAGTTgtcgatgcagcgcgaaaggg
>GOGA4___NODE_4859_length_9938_cov_126.080082_g879_i0___6206___P2_B1_c0
GACATCCAGGCGCGGACAACttcctttagcgtgcggagaaTTCAGCTCGTCTAGCTCTTCTTGGTGGGTGGTCTGGAGCTttcctttagcgtgcggagaaTTCCTTTAGCGTGCGGAGAAgtcgatgcagcgcgaaaggg
>GOGA4___NODE_4859_length_9938_cov_126.080082_g879_i0___6303___P2_A22_c0
GACATCCAGGCGCGGACAACcgtcgtccaacttacgagttTTTCAACTTGGTTTCTAGCTGTTGCTGAGAATCTTTCAAGcgtcgtccaacttacgagttCGTCGTCCAACTTACGAGTTgtcgatgcagcgcgaaaggg
>GOGA4___NODE_4859_length_9938_cov_126.080082_g879_i0___6343___P2_B1_c0
GACATCCAGGCGCGGACAACttcctttagcgtgcggagaaCAGCCGCAACCTTGAGATTGGTGCAGTCTTCTTCGGCAGAttcctttagcgtgcggagaaTTCCTTTAGCGTGCGGAGAAgtcgatgcagcgcgaaaggg
>GOGA4___NODE_4859_length_9938_cov_126.080082_g879_i0___6383___P2_A22_c0
GACATCCAGGCGCGGACAACcgtcgtccaacttacgagttCTCTCTTGCAGACGCTGATCCACATCGGACTGAGAAGAGTcgtcgtccaacttacgagttCGTCGTCCAACTTACGAGTTgtcgatgcagcgcgaaaggg
>GOGA4___NODE_4859_length_9938_cov_126.080082_g879_i0___6423___P2_B1_c0
GACATCCAGGCGCGGACAACttcctttagcgtgcggagaaTGCCTCGTACTGACCCTTCAATACTTCTTGTTCGTGACTGttcctttagcgtgcggagaaTTCCTTTAGCGTGCGGAGAAgtcgatgcagcgcgaaaggg
>GOGA4___NODE_4859_length_9938_cov_126.080082_g879_i0___6463___P2_A22_c0
GACATCCAGGCGCGGACAACcgtcgtccaacttacgagttCAAGCTGGGAGCTGTGCTGGGCCTGTATCTCTTGGATACGcgtcgtccaacttacgagttCGTCGTCCAACTTACGAGTTgtcgatgcagcgcgaaaggg
>GOGA4___NODE_4859_length_9938_cov_126.080082_g879_i0___6664___P2_B1_c0
GACATCCAGGCGCGGACAACttcctttagcgtgcggagaaCACGCTTCAGTTCGTTCAGTTCTGTTTTGAGAGCACCAAGttcctttagcgtgcggagaaTTCCTTTAGCGTGCGGAGAAgtcgatgcagcgcgaaaggg
>GOGA4___NODE_4859_length_9938_cov_126.080082_g879_i0___6754___P2_A22_c0
GACATCCAGGCGCGGACAACcgtcgtccaacttacgagttTCACATTCTGCGTTTTCTCACTTTGATGAGTGTGTTGAGAcgtcgtccaacttacgagttCGTCGTCCAACTTACGAGTTgtcgatgcagcgcgaaaggg
>GOGA4___NODE_4859_length_9938_cov_126.080082_g879_i0___6834___P2_B1_c0
GACATCCAGGCGCGGACAACttcctttagcgtgcggagaaTGTTTCTAAGCTTTCTACCTGACTACTAAGTTCACACTTCttcctttagcgtgcggagaaTTCCTTTAGCGTGCGGAGAAgtcgatgcagcgcgaaaggg
>GOGA4___NODE_4859_length_9938_cov_126.080082_g879_i0___6882___P2_A22_c0
GACATCCAGGCGCGGACAACcgtcgtccaacttacgagttGTGGGACAGCTCCACTTCTTTTAACTTGTCGTTGAGGGAAcgtcgtccaacttacgagttCGTCGTCCAACTTACGAGTTgtcgatgcagcgcgaaaggg
>GOGA4___NODE_4859_length_9938_cov_126.080082_g879_i0___2422___P2_A22_c0
GACATCCAGGCGCGGACAACcgtcgtccaacttacgagttCAGCCACCGCAGATTCTAAACTGTCAATCTGTGTTTTCTTcgtcgtccaacttacgagttCGTCGTCCAACTTACGAGTTgtcgatgcagcgcgaaaggg
>GOGA4___NODE_4859_length_9938_cov_126.080082_g879_i0___8384___P2_B1_c0
GACATCCAGGCGCGGACAACttcctttagcgtgcggagaaTGCAGGTCGACTCGTCACTAGCGGATGACCAGCGACACACttcctttagcgtgcggagaaTTCCTTTAGCGTGCGGAGAAgtcgatgcagcgcgaaaggg
>GOGA4___NODE_4859_length_9938_cov_126.080082_g879_i0___2197___P2_A22_c0
GACATCCAGGCGCGGACAACcgtcgtccaacttacgagttTTGGTCTGATAGTAAGATTCTAGCTCTGAGTTAGAGCTCTcgtcgtccaacttacgagttCGTCGTCCAACTTACGAGTTgtcgatgcagcgcgaaaggg
>GOGA4___NODE_4859_length_9938_cov_126.080082_g879_i0___2157___P2_B1_c0
GACATCCAGGCGCGGACAACttcctttagcgtgcggagaaGCGACGTTTCTTCATTCTGTTGCCGCAACTGTTCTAGTTGttcctttagcgtgcggagaaTTCCTTTAGCGTGCGGAGAAgtcgatgcagcgcgaaaggg
>GOGA4___NODE_4859_length_9938_cov_126.080082_g879_i0___2117___P2_A22_c0
GACATCCAGGCGCGGACAACcgtcgtccaacttacgagttTTCCGAGTGACTCTGCAACACAGAGTCTAACCTTTCCTGCcgtcgtccaacttacgagttCGTCGTCCAACTTACGAGTTgtcgatgcagcgcgaaaggg
>GOGA4___NODE_4859_length_9938_cov_126.080082_g879_i0___2077___P2_B1_c0
GACATCCAGGCGCGGACAACttcctttagcgtgcggagaaAGGACGCGGTCGGCTTCTTGAGTTTTATCGTCCAGTGTAGttcctttagcgtgcggagaaTTCCTTTAGCGTGCGGAGAAgtcgatgcagcgcgaaaggg
>GOGA4___NODE_4859_length_9938_cov_126.080082_g879_i0___2037___P2_A22_c0
GACATCCAGGCGCGGACAACcgtcgtccaacttacgagttTTTGGTAGGCGGTCTTCAGCTGTTCTAGTTCTGTGTTGTGcgtcgtccaacttacgagttCGTCGTCCAACTTACGAGTTgtcgatgcagcgcgaaaggg
>GOGA4___NODE_4859_length_9938_cov_126.080082_g879_i0___1952___P2_B1_c0
GACATCCAGGCGCGGACAACttcctttagcgtgcggagaaGGCTACAGCATCATCCTTACACTTGGTGAGTTCATTGGTCttcctttagcgtgcggagaaTTCCTTTAGCGTGCGGAGAAgtcgatgcagcgcgaaaggg
>GOGA4___NODE_4859_length_9938_cov_126.080082_g879_i0___1912___P2_A22_c0
GACATCCAGGCGCGGACAACcgtcgtccaacttacgagttAGTTCAATCTTTTCCGAGTTCAAGGCCTCAATCTGTTGCAcgtcgtccaacttacgagttCGTCGTCCAACTTACGAGTTgtcgatgcagcgcgaaaggg
>GOGA4___NODE_4859_length_9938_cov_126.080082_g879_i0___1872___P2_B1_c0
GACATCCAGGCGCGGACAACttcctttagcgtgcggagaaGCAGGTTGTCTTTCTGTTGGTCCAGTCCGGACACAGCGGCttcctttagcgtgcggagaaTTCCTTTAGCGTGCGGAGAAgtcgatgcagcgcgaaaggg
>GOGA4___NODE_4859_length_9938_cov_126.080082_g879_i0___1751___P2_A22_c0
GACATCCAGGCGCGGACAACcgtcgtccaacttacgagttGAACGTCCGCACTGCGTGGTTGTGTTCTCTGTCCTTGTTGcgtcgtccaacttacgagttCGTCGTCCAACTTACGAGTTgtcgatgcagcgcgaaaggg
>GOGA4___NODE_4859_length_9938_cov_126.080082_g879_i0___1668___P2_B1_c0
GACATCCAGGCGCGGACAACttcctttagcgtgcggagaaCTTGCCAAAAGATGTCTCGCTCTTCCAGGGCTGCTTTCAGttcctttagcgtgcggagaaTTCCTTTAGCGTGCGGAGAAgtcgatgcagcgcgaaaggg
>GOGA4___NODE_4859_length_9938_cov_126.080082_g879_i0___1612___P2_A22_c0
GACATCCAGGCGCGGACAACcgtcgtccaacttacgagttTTCTCAGATTGTTCCTGCAGTAAAGCAACAGCGGCAGCCTcgtcgtccaacttacgagttCGTCGTCCAACTTACGAGTTgtcgatgcagcgcgaaaggg
>GOGA4___NODE_4859_length_9938_cov_126.080082_g879_i0___9647___P2_B1_c0
GACATCCAGGCGCGGACAACttcctttagcgtgcggagaaGGATTGATGACAGGAATTATATGTAGTTCAGACCTGCCTAttcctttagcgtgcggagaaTTCCTTTAGCGTGCGGAGAAgtcgatgcagcgcgaaaggg
>GOGA4___NODE_4859_length_9938_cov_126.080082_g879_i0___9733___P2_A22_c0
GACATCCAGGCGCGGACAACcgtcgtccaacttacgagttTTTAAGCTTGAATGTGTGCTTATAAGGTTGGTTTATTTTGcgtcgtccaacttacgagttCGTCGTCCAACTTACGAGTTgtcgatgcagcgcgaaaggg
>GOGA4___NODE_4859_length_9938_cov_126.080082_g879_i0___9773___P2_B1_c0
GACATCCAGGCGCGGACAACttcctttagcgtgcggagaaAGATTGAAAATGCAAGTATTCTAGTTTTGCTCGACTTTTGttcctttagcgtgcggagaaTTCCTTTAGCGTGCGGAGAAgtcgatgcagcgcgaaaggg
>GOGA4___NODE_4859_length_9938_cov_126.080082_g879_i0___9863___P2_A22_c0
GACATCCAGGCGCGGACAACcgtcgtccaacttacgagttTATGCTATGTTCGTGTGCCAGTTAGAATGATTGTTTAAAAcgtcgtccaacttacgagttCGTCGTCCAACTTACGAGTTgtcgatgcagcgcgaaaggg
>CCNA___NODE_1136_length_13594_cov_324.500705_g0_i414___242___P1_M9_c1
GACATCCAGGCGCGGACAACggtagtctcgcaaccgttagCATTTTCATCTTGGCGCCCATCAACCTTTGCTGCTCTTGAggtagtctcgcaaccgttagGGTAGTCTCGCAACCGTTAGgtcgatgcagcgcgaaaggg
>CCNA___NODE_1136_length_13594_cov_324.500705_g0_i414___282___P1_M9_c1
GACATCCAGGCGCGGACAACggtagtctcgcaaccgttagTTTCTTGACTTACCCCCAAATACTTTAAGTGGGATCCCATggtagtctcgcaaccgttagGGTAGTCTCGCAACCGTTAGgtcgatgcagcgcgaaaggg
>CCNA___NODE_1136_length_13594_cov_324.500705_g0_i414___322___P1_M9_c1
GACATCCAGGCGCGGACAACggtagtctcgcaaccgttagCACCGGCGTCTCTTCGTCCACAAAGATACTGAACGGCTGGggtagtctcgcaaccgttagGGTAGTCTCGCAACCGTTAGgtcgatgcagcgcgaaaggg
>CCNA___NODE_1136_length_13594_cov_324.500705_g0_i414___362___P1_M9_c1
GACATCCAGGCGCGGACAACggtagtctcgcaaccgttagCCTCCCTCAACTCCTGGGACCTTTCCTGCGCATGACACACggtagtctcgcaaccgttagGGTAGTCTCGCAACCGTTAGgtcgatgcagcgcgaaaggg
>CCNA___NODE_1136_length_13594_cov_324.500705_g0_i414___402___P1_M9_c1
GACATCCAGGCGCGGACAACggtagtctcgcaaccgttagGCCTCCTCCAGGCTGGGAATACGATTCTCAATGTCATCATggtagtctcgcaaccgttagGGTAGTCTCGCAACCGTTAGgtcgatgcagcgcgaaaggg
>CCNA___NODE_1136_length_13594_cov_324.500705_g0_i414___470___P1_M9_c1
GACATCCAGGCGCGGACAACggtagtctcgcaaccgttagAATAACTGCTGTTTCCAGTTTTGTGCGTCTTGGTGTGGGGggtagtctcgcaaccgttagGGTAGTCTCGCAACCGTTAGgtcgatgcagcgcgaaaggg
>CCNA___NODE_1136_length_13594_cov_324.500705_g0_i414___531___P1_M9_c1
GACATCCAGGCGCGGACAACggtagtctcgcaaccgttagTCCTCACTGCCCATACTGACATTGTCCTCACTCTCCTCATggtagtctcgcaaccgttagGGTAGTCTCGCAACCGTTAGgtcgatgcagcgcgaaaggg
>CCNA___NODE_1136_length_13594_cov_324.500705_g0_i414___571___P1_M9_c1
GACATCCAGGCGCGGACAACggtagtctcgcaaccgttagTTCAATAATAGTGGCACTGTCGAGTGGTTCCTCCTCCAACggtagtctcgcaaccgttagGGTAGTCTCGCAACCGTTAGgtcgatgcagcgcgaaaggg
>CCNA___NODE_1136_length_13594_cov_324.500705_g0_i414___611___P1_M9_c1
GACATCCAGGCGCGGACAACggtagtctcgcaaccgttagGGAGATAGGTGTAGATGTCTTCAGCGTACTCTGGCACTTCggtagtctcgcaaccgttagGGTAGTCTCGCAACCGTTAGgtcgatgcagcgcgaaaggg
>CCNA___NODE_1136_length_13594_cov_324.500705_g0_i414___651___P1_M9_c1
GACATCCAGGCGCGGACAACggtagtctcgcaaccgttagATGAAGCCAGGTCGCGGCCGATTCTTGTGCTCTACAGACAggtagtctcgcaaccgttagGGTAGTCTCGCAACCGTTAGgtcgatgcagcgcgaaaggg
>CCNA___NODE_1136_length_13594_cov_324.500705_g0_i414___691___P1_M9_c1
GACATCCAGGCGCGGACAACggtagtctcgcaaccgttagGATAGCCCTCATTGCCATCGTGACGTCCTCCTGACGCTTCggtagtctcgcaaccgttagGGTAGTCTCGCAACCGTTAGgtcgatgcagcgcgaaaggg
>CCNA___NODE_1136_length_13594_cov_324.500705_g0_i414___745___P1_M9_c1
GACATCCAGGCGCGGACAACggtagtctcgcaaccgttagTGTTTCACGCTGTAGCTTGTACTCCTCAGCCACCTCCACCggtagtctcgcaaccgttagGGTAGTCTCGCAACCGTTAGgtcgatgcagcgcgaaaggg
>CCNA___NODE_1136_length_13594_cov_324.500705_g0_i414___785___P1_M9_c1
GACATCCAGGCGCGGACAACggtagtctcgcaaccgttagGTGCTAGGAACCGGTCAATGAAGGTGACTGTGAGGAAGAGggtagtctcgcaaccgttagGGTAGTCTCGCAACCGTTAGgtcgatgcagcgcgaaaggg
>CCNA___NODE_1136_length_13594_cov_324.500705_g0_i414___935___P1_M9_c1
GACATCCAGGCGCGGACAACggtagtctcgcaaccgttagCCATTCGCAGAATCTGTTTCTTTTGGTAGGTATCGTCCGTggtagtctcgcaaccgttagGGTAGTCTCGCAACCGTTAGgtcgatgcagcgcgaaaggg
>CCNA___NODE_1136_length_13594_cov_324.500705_g0_i414___989___P1_M9_c1
GACATCCAGGCGCGGACAACggtagtctcgcaaccgttagAGTTGACTGTGGGAGTTGAAATATCAAACTTGAGCACTTTggtagtctcgcaaccgttagGGTAGTCTCGCAACCGTTAGgtcgatgcagcgcgaaaggg
>CCNA___NODE_1136_length_13594_cov_324.500705_g0_i414___1099___P1_M9_c1
GACATCCAGGCGCGGACAACggtagtctcgcaaccgttagGTACACCAGGTATTTCTCATACTCCACCAGCACCAGCTCAggtagtctcgcaaccgttagGGTAGTCTCGCAACCGTTAGgtcgatgcagcgcgaaaggg
>CCNA___NODE_1136_length_13594_cov_324.500705_g0_i414___1139___P1_M9_c1
GACATCCAGGCGCGGACAACggtagtctcgcaaccgttagTAGCCAGACACAGAGCACTGGCCGCCACCAGACTGTTGGGggtagtctcgcaaccgttagGGTAGTCTCGCAACCGTTAGgtcgatgcagcgcgaaaggg
>CCNA___NODE_1136_length_13594_cov_324.500705_g0_i414___1179___P1_M9_c1
GACATCCAGGCGCGGACAACggtagtctcgcaaccgttagTGCTCCGCTGACCAGAAGTGTTGTTGCCGCAGAGTGTAGTggtagtctcgcaaccgttagGGTAGTCTCGCAACCGTTAGgtcgatgcagcgcgaaaggg
>CCNA___NODE_1136_length_13594_cov_324.500705_g0_i414___1226___P1_M9_c1
GACATCCAGGCGCGGACAACggtagtctcgcaaccgttagGAACGCAGGGCAGCAGTTGGCTCAGAGAGTAACTGGACACggtagtctcgcaaccgttagGGTAGTCTCGCAACCGTTAGgtcgatgcagcgcgaaaggg
>CCNA___NODE_1136_length_13594_cov_324.500705_g0_i414___1281___P1_M9_c1
GACATCCAGGCGCGGACAACggtagtctcgcaaccgttagCTTATAGCTTGCTGTGGATGATGTTCCACATGACAGTGCAggtagtctcgcaaccgttagGGTAGTCTCGCAACCGTTAGgtcgatgcagcgcgaaaggg
>CCNA___NODE_1136_length_13594_cov_324.500705_g0_i414___1321___P1_M9_c1
GACATCCAGGCGCGGACAACggtagtctcgcaaccgttagGTCTGCCACACCGTCATATTTGGACAGACGGTACTTTTCCggtagtctcgcaaccgttagGGTAGTCTCGCAACCGTTAGgtcgatgcagcgcgaaaggg
>CCNA___NODE_1136_length_13594_cov_324.500705_g0_i414___1380___P1_M9_c1
GACATCCAGGCGCGGACAACggtagtctcgcaaccgttagTGGACACAAGCCAGATTTTGTTGCCACTACAACAGACACAggtagtctcgcaaccgttagGGTAGTCTCGCAACCGTTAGgtcgatgcagcgcgaaaggg
>CCNA___NODE_1136_length_13594_cov_324.500705_g0_i414___1489___P1_M9_c1
GACATCCAGGCGCGGACAACggtagtctcgcaaccgttagTTCCAGAGAAGGCCCGCCTGCGAAGGAGACTCCGTGTGCCggtagtctcgcaaccgttagGGTAGTCTCGCAACCGTTAGgtcgatgcagcgcgaaaggg
>CCNA___NODE_1136_length_13594_cov_324.500705_g0_i414___1529___P1_M9_c1
GACATCCAGGCGCGGACAACggtagtctcgcaaccgttagCCCTCACTAAGCGTAAAGAGGGAAAGGGCAGCAGAGTCCAggtagtctcgcaaccgttagGGTAGTCTCGCAACCGTTAGgtcgatgcagcgcgaaaggg
>CCNA___NODE_1136_length_13594_cov_324.500705_g0_i414___1569___P1_M9_c1
GACATCCAGGCGCGGACAACggtagtctcgcaaccgttagATAGAACACACAGGTCTGGAGTCCAGTGTAGGATCACATCggtagtctcgcaaccgttagGGTAGTCTCGCAACCGTTAGgtcgatgcagcgcgaaaggg
>CCNA___NODE_1136_length_13594_cov_324.500705_g0_i414___1609___P1_M9_c1
GACATCCAGGCGCGGACAACggtagtctcgcaaccgttagCTGAGGAATGAAACGCCACAAGCCTGTGCTGGTGCAAGTCggtagtctcgcaaccgttagGGTAGTCTCGCAACCGTTAGgtcgatgcagcgcgaaaggg
>CCNA___NODE_1136_length_13594_cov_324.500705_g0_i414___1649___P1_M9_c1
GACATCCAGGCGCGGACAACggtagtctcgcaaccgttagTTGATGACGTATAGATGACTGGTGCTGCCTGACAGGCCAGggtagtctcgcaaccgttagGGTAGTCTCGCAACCGTTAGgtcgatgcagcgcgaaaggg
>CCNA___NODE_1136_length_13594_cov_324.500705_g0_i414___1729___P1_M9_c1
GACATCCAGGCGCGGACAACggtagtctcgcaaccgttagTCACGCCATGTATCACATCCCGTCATGGAACATGTCACATggtagtctcgcaaccgttagGGTAGTCTCGCAACCGTTAGgtcgatgcagcgcgaaaggg
>CCNA___NODE_1136_length_13594_cov_324.500705_g0_i414___1769___P1_M9_c1
GACATCCAGGCGCGGACAACggtagtctcgcaaccgttagCAACACCTAATGTCATGGGTCAAGTCATGGTATGTAACATggtagtctcgcaaccgttagGGTAGTCTCGCAACCGTTAGgtcgatgcagcgcgaaaggg
>CCNA___NODE_1136_length_13594_cov_324.500705_g0_i414___1809___P1_M9_c1
GACATCCAGGCGCGGACAACggtagtctcgcaaccgttagCCGCGTCGCACAAGACTGGTCACAGCACAACCCTTCCTGGggtagtctcgcaaccgttagGGTAGTCTCGCAACCGTTAGgtcgatgcagcgcgaaaggg
>CCNA___NODE_1136_length_13594_cov_324.500705_g0_i414___1849___P1_M9_c1
GACATCCAGGCGCGGACAACggtagtctcgcaaccgttagGTGAACATGGATTGTCTATATCACCGCCGCCCCAACACGGggtagtctcgcaaccgttagGGTAGTCTCGCAACCGTTAGgtcgatgcagcgcgaaaggg
>CCNA___NODE_1136_length_13594_cov_324.500705_g0_i414___1889___P1_M9_c1
GACATCCAGGCGCGGACAACggtagtctcgcaaccgttagGACATGCACAAGCGACAGAAAAGAATGGCCTTTGAGAGCAggtagtctcgcaaccgttagGGTAGTCTCGCAACCGTTAGgtcgatgcagcgcgaaaggg
>CCNA___NODE_1136_length_13594_cov_324.500705_g0_i414___1970___P1_M9_c1
GACATCCAGGCGCGGACAACggtagtctcgcaaccgttagGGTTTCACAAACTAACAGTTATTGCACAAACAGTAAAGAAggtagtctcgcaaccgttagGGTAGTCTCGCAACCGTTAGgtcgatgcagcgcgaaaggg
>CCNA___NODE_1136_length_13594_cov_324.500705_g0_i414___2010___P1_M9_c1
GACATCCAGGCGCGGACAACggtagtctcgcaaccgttagACATGCATACAAACGTGACAACATGAACTTCCATGCAAACggtagtctcgcaaccgttagGGTAGTCTCGCAACCGTTAGgtcgatgcagcgcgaaaggg
>CCNA___NODE_1136_length_13594_cov_324.500705_g0_i414___2087___P1_M9_c1
GACATCCAGGCGCGGACAACggtagtctcgcaaccgttagTCGTGCTAAATGTGTACTTCCATTAACTCAACATACACACggtagtctcgcaaccgttagGGTAGTCTCGCAACCGTTAGgtcgatgcagcgcgaaaggg
>CCNA___NODE_1136_length_13594_cov_324.500705_g0_i414___2127___P1_M9_c1
GACATCCAGGCGCGGACAACggtagtctcgcaaccgttagTGTGCACAAAAGACCTCTGAACGCCTCACTGTCTGCCGAGggtagtctcgcaaccgttagGGTAGTCTCGCAACCGTTAGgtcgatgcagcgcgaaaggg
>CCNA___NODE_1136_length_13594_cov_324.500705_g0_i414___2179___P1_M9_c1
GACATCCAGGCGCGGACAACggtagtctcgcaaccgttagCTGTGCATGTAAACCTCAGAATATCTTCGAATTTTAAAATggtagtctcgcaaccgttagGGTAGTCTCGCAACCGTTAGgtcgatgcagcgcgaaaggg
>CCNA___NODE_1136_length_13594_cov_324.500705_g0_i414___2270___P1_M9_c1
GACATCCAGGCGCGGACAACggtagtctcgcaaccgttagAAAGCAACTTCCACATGCTCCTCCCTATTAAAATAAATTAggtagtctcgcaaccgttagGGTAGTCTCGCAACCGTTAGgtcgatgcagcgcgaaaggg
>CCNA___NODE_1136_length_13594_cov_324.500705_g0_i414___2622___P1_M9_c1
GACATCCAGGCGCGGACAACggtagtctcgcaaccgttagAGGATAAGCCTAACCGTAAGTAGCGCTCTAGCAATCTTGCggtagtctcgcaaccgttagGGTAGTCTCGCAACCGTTAGgtcgatgcagcgcgaaaggg
>CCNA___NODE_1136_length_13594_cov_324.500705_g0_i414___2925___P1_M9_c1
GACATCCAGGCGCGGACAACggtagtctcgcaaccgttagGAAAACATGAGATGGTTGTACAGTCAGAGAGCAAAAAACAggtagtctcgcaaccgttagGGTAGTCTCGCAACCGTTAGgtcgatgcagcgcgaaaggg
>CCNA___NODE_1136_length_13594_cov_324.500705_g0_i414___3108___P1_M9_c1
GACATCCAGGCGCGGACAACggtagtctcgcaaccgttagAACTTGCGCGCTTGCAATGATCCAAACCATATCATCTTTCggtagtctcgcaaccgttagGGTAGTCTCGCAACCGTTAGgtcgatgcagcgcgaaaggg
>CCNA___NODE_1136_length_13594_cov_324.500705_g0_i414___3169___P1_M9_c1
GACATCCAGGCGCGGACAACggtagtctcgcaaccgttagAATAAGTAATGCACACCTTGGTAGCTGCCATTCTTGGTGAggtagtctcgcaaccgttagGGTAGTCTCGCAACCGTTAGgtcgatgcagcgcgaaaggg
>CCNA___NODE_1136_length_13594_cov_324.500705_g0_i414___3247___P1_M9_c1
GACATCCAGGCGCGGACAACggtagtctcgcaaccgttagAAGGCATCAATATACCATCATGTGCAAAAATAGGAATGTTggtagtctcgcaaccgttagGGTAGTCTCGCAACCGTTAGgtcgatgcagcgcgaaaggg
>CCNA___NODE_1136_length_13594_cov_324.500705_g0_i414___3287___P1_M9_c1
GACATCCAGGCGCGGACAACggtagtctcgcaaccgttagATTCAAGTATCAAGATGGTACTTCCCAAAACAAATAGTAAggtagtctcgcaaccgttagGGTAGTCTCGCAACCGTTAGgtcgatgcagcgcgaaaggg
>CALM___NODE_22766_length_6342_cov_225.944686_g0_i8395___279___P2_B23_c2
GACATCCAGGCGCGGACAACtcgtatattgcaccctaggcACAGTGCATCGTGAAGGCCTCCTGAAGCTCTTCTTTCTTGtcgtatattgcaccctaggcTCGTATATTGCACCCTAGGCgtcgatgcagcgcgaaaggg
>CALM___NODE_22766_length_6342_cov_225.944686_g0_i8395___329___P2_B23_c2
GACATCCAGGCGCGGACAACtcgtatattgcaccctaggcGAGCGTATCACGATACCCATCTTGCTGGTGCTGATGGTGTtcgtatattgcaccctaggcTCGTATATTGCACCCTAGGCgtcgatgcagcgcgaaaggg
>CALM___NODE_22766_length_6342_cov_225.944686_g0_i8395___371___P2_B23_c2
GACATCCAGGCGCGGACAACtcgtatattgcaccctaggcATGAGTGTCTGTAGCTGGGACTCGGTGGGTGCGCGGCCTAtcgtatattgcaccctaggcTCGTATATTGCACCCTAGGCgtcgatgcagcgcgaaaggg
>CALM___NODE_22766_length_6342_cov_225.944686_g0_i8395___457___P2_B23_c2
GACATCCAGGCGCGGACAACtcgtatattgcaccctaggcTCTCTGGGGCAAATGTGTACTTGGAGACAATCGCATCCACtcgtatattgcaccctaggcTCGTATATTGCACCCTAGGCgtcgatgcagcgcgaaaggg
>CALM___NODE_22766_length_6342_cov_225.944686_g0_i8395___497___P2_B23_c2
GACATCCAGGCGCGGACAACtcgtatattgcaccctaggcTTGTCGAAGATCCTGAATGCCTCGCGCAGGTTGTCTGAACtcgtatattgcaccctaggcTCGTATATTGCACCCTAGGCgtcgatgcagcgcgaaaggg
>CALM___NODE_22766_length_6342_cov_225.944686_g0_i8395___657___P2_B23_c2
GACATCCAGGCGCGGACAACtcgtatattgcaccctaggcTTGCTCCATCACTCGCACAAAATCGTTGTAATTGACCTGGtcgtatattgcaccctaggcTCGTATATTGCACCCTAGGCgtcgatgcagcgcgaaaggg
>CALM___NODE_22766_length_6342_cov_225.944686_g0_i8395___697___P2_B23_c2
GACATCCAGGCGCGGACAACtcgtatattgcaccctaggcTGTTCCCCGGCCAATGAAGCGTGCTGGTCTGTTATAAGCCtcgtatattgcaccctaggcTCGTATATTGCACCCTAGGCgtcgatgcagcgcgaaaggg
>CALM___NODE_22766_length_6342_cov_225.944686_g0_i8395___233___P2_B23_c2
GACATCCAGGCGCGGACAACtcgtatattgcaccctaggcTGTTTAGACATGGTTGGTGAAATCGTTGAAAACTGGAGCCtcgtatattgcaccctaggcTCGTATATTGCACCCTAGGCgtcgatgcagcgcgaaaggg
>CALM___NODE_22766_length_6342_cov_225.944686_g0_i8395___737___P2_B23_c2
GACATCCAGGCGCGGACAACtcgtatattgcaccctaggcGGCGTGAAGTGGAAATTCTGTGAGCGTGACTGCACGGACAtcgtatattgcaccctaggcTCGTATATTGCACCCTAGGCgtcgatgcagcgcgaaaggg
>CALM___NODE_22766_length_6342_cov_225.944686_g0_i8395___193___P2_B23_c2
GACATCCAGGCGCGGACAACtcgtatattgcaccctaggcGACTTTGTTGAATCGCCTGAAGCACCCGCCCACCTGTGCGtcgtatattgcaccctaggcTCGTATATTGCACCCTAGGCgtcgatgcagcgcgaaaggg
>CALM___NODE_22766_length_6342_cov_225.944686_g0_i8395___817___P2_B23_c2
GACATCCAGGCGCGGACAACtcgtatattgcaccctaggcTTAATCTGCATTCTAAAAAGATGTGTTACTTAGCTACACCtcgtatattgcaccctaggcTCGTATATTGCACCCTAGGCgtcgatgcagcgcgaaaggg
>CALM___NODE_22766_length_6342_cov_225.944686_g0_i8395___113___P2_B23_c2
GACATCCAGGCGCGGACAACtcgtatattgcaccctaggcGCAATCAACGACGTGTTTCCGCCGTGTTGTTGGGACAGGTtcgtatattgcaccctaggcTCGTATATTGCACCCTAGGCgtcgatgcagcgcgaaaggg
>CALM___NODE_22766_length_6342_cov_225.944686_g0_i8395___867___P2_B23_c2
GACATCCAGGCGCGGACAACtcgtatattgcaccctaggcATACCTAGCTAGACCCCATCCATACAGCAAGATCACACACtcgtatattgcaccctaggcTCGTATATTGCACCCTAGGCgtcgatgcagcgcgaaaggg
>CALM___NODE_22766_length_6342_cov_225.944686_g0_i8395___12___P2_B23_c2
GACATCCAGGCGCGGACAACtcgtatattgcaccctaggcACACACACCATGCAGTCACAGGTCACAGTGTTAGTATACTtcgtatattgcaccctaggcTCGTATATTGCACCCTAGGCgtcgatgcagcgcgaaaggg
>CALM___NODE_22766_length_6342_cov_225.944686_g0_i8395___968___P2_B23_c2
GACATCCAGGCGCGGACAACtcgtatattgcaccctaggcCGGTAAAAATATGATATCAAGCTAATCCAATGAGAAAGTTtcgtatattgcaccctaggcTCGTATATTGCACCCTAGGCgtcgatgcagcgcgaaaggg
>CALM___NODE_22766_length_6342_cov_225.944686_g0_i8395___1071___P2_B23_c2
GACATCCAGGCGCGGACAACtcgtatattgcaccctaggcTGTCAAGATACGAGCTATGAGTATGATACTTAGCTAGATAtcgtatattgcaccctaggcTCGTATATTGCACCCTAGGCgtcgatgcagcgcgaaaggg
>CALM___NODE_22766_length_6342_cov_225.944686_g0_i8395___1166___P2_B23_c2
GACATCCAGGCGCGGACAACtcgtatattgcaccctaggcGCTAAAGTTGGAGGCAGTGAAAGACGCAAAAACCCCAACCtcgtatattgcaccctaggcTCGTATATTGCACCCTAGGCgtcgatgcagcgcgaaaggg
>CALM___NODE_22766_length_6342_cov_225.944686_g0_i8395___1262___P2_B23_c2
GACATCCAGGCGCGGACAACtcgtatattgcaccctaggcAACCAACTACATGGAGATAGTCAATGAGCAATCACATAAAtcgtatattgcaccctaggcTCGTATATTGCACCCTAGGCgtcgatgcagcgcgaaaggg
>CALM___NODE_22766_length_6342_cov_225.944686_g0_i8395___1321___P2_B23_c2
GACATCCAGGCGCGGACAACtcgtatattgcaccctaggcAACCACATAAACTTATATAACCTGCATTCTGTAAAGAAAAtcgtatattgcaccctaggcTCGTATATTGCACCCTAGGCgtcgatgcagcgcgaaaggg
>CALM___NODE_22766_length_6342_cov_225.944686_g0_i8395___1579___P2_B23_c2
GACATCCAGGCGCGGACAACtcgtatattgcaccctaggcAATATTACAAAGAAGCAAAGCCTATAAATGACAAAGGGAAtcgtatattgcaccctaggcTCGTATATTGCACCCTAGGCgtcgatgcagcgcgaaaggg
>CALM___NODE_22766_length_6342_cov_225.944686_g0_i8395___1620___P2_B23_c2
GACATCCAGGCGCGGACAACtcgtatattgcaccctaggcTTAAATGACCTGCATTCTGTAAACATGACATTGATACACTtcgtatattgcaccctaggcTCGTATATTGCACCCTAGGCgtcgatgcagcgcgaaaggg
>CALM___NODE_22766_length_6342_cov_225.944686_g0_i8395___1670___P2_B23_c2
GACATCCAGGCGCGGACAACtcgtatattgcaccctaggcACATGAATATTATCTGATCAGAAACTAAACTGAACCCTTTtcgtatattgcaccctaggcTCGTATATTGCACCCTAGGCgtcgatgcagcgcgaaaggg
>CALM___NODE_22766_length_6342_cov_225.944686_g0_i8395___2523___P2_B23_c2
GACATCCAGGCGCGGACAACtcgtatattgcaccctaggcTCCATAAAGTAATATTCAGATGGGTTGTTAACTCTAAAATtcgtatattgcaccctaggcTCGTATATTGCACCCTAGGCgtcgatgcagcgcgaaaggg
>CALM___NODE_22766_length_6342_cov_225.944686_g0_i8395___2609___P2_B23_c2
GACATCCAGGCGCGGACAACtcgtatattgcaccctaggcATAGTCATGAGATCTTCTGCTGGATAGCCATACAAGTGGAtcgtatattgcaccctaggcTCGTATATTGCACCCTAGGCgtcgatgcagcgcgaaaggg
>CALM___NODE_22766_length_6342_cov_225.944686_g0_i8395___2649___P2_B23_c2
GACATCCAGGCGCGGACAACtcgtatattgcaccctaggcCATTGCACATACTGTGATCATCATTAAGTTTGGATTATGAtcgtatattgcaccctaggcTCGTATATTGCACCCTAGGCgtcgatgcagcgcgaaaggg
>HOOK3___NODE_36707_length_5269_cov_95.854839_g6286_i0___2040___P2_B4_c0
GACATCCAGGCGCGGACAACgttggtactgcgcaagcttaGCATCAAGTTCAAAAGTCTGAAGCCAAGATATAAGACTGTgttggtactgcgcaagcttaGTTGGTACTGCGCAAGCTTAgtcgatgcagcgcgaaaggg
>HOOK3___NODE_36707_length_5269_cov_95.854839_g6286_i0___2080___P2_B4_c0
GACATCCAGGCGCGGACAACgttggtactgcgcaagcttaAGCGATTCCATCACTAAGATCCACTGGCGAATCTACCGGGgttggtactgcgcaagcttaGTTGGTACTGCGCAAGCTTAgtcgatgcagcgcgaaaggg
>HOOK3___NODE_36707_length_5269_cov_95.854839_g6286_i0___2120___P2_B4_c0
GACATCCAGGCGCGGACAACgttggtactgcgcaagcttaTGAAGTATTCTGGAGCTATTTGCAGTAAAGCCTGTGCAACgttggtactgcgcaagcttaGTTGGTACTGCGCAAGCTTAgtcgatgcagcgcgaaaggg
>HOOK3___NODE_36707_length_5269_cov_95.854839_g6286_i0___2175___P2_B4_c0
GACATCCAGGCGCGGACAACgttggtactgcgcaagcttaTTTAATCGCCAGTTGCCAACATCTTCTGTCTTGATCTTGTgttggtactgcgcaagcttaGTTGGTACTGCGCAAGCTTAgtcgatgcagcgcgaaaggg
>HOOK3___NODE_36707_length_5269_cov_95.854839_g6286_i0___2223___P2_B4_c0
GACATCCAGGCGCGGACAACgttggtactgcgcaagcttaAGGTTATACTCCAGAATGCCCTTGACTATTTTCTTCAAATgttggtactgcgcaagcttaGTTGGTACTGCGCAAGCTTAgtcgatgcagcgcgaaaggg
>HOOK3___NODE_36707_length_5269_cov_95.854839_g6286_i0___2303___P2_B4_c0
GACATCCAGGCGCGGACAACgttggtactgcgcaagcttaCCTCCACTGGGTCACTGTATTCAGCAATTGCATTACAATCgttggtactgcgcaagcttaGTTGGTACTGCGCAAGCTTAgtcgatgcagcgcgaaaggg
>HOOK3___NODE_36707_length_5269_cov_95.854839_g6286_i0___2343___P2_B4_c0
GACATCCAGGCGCGGACAACgttggtactgcgcaagcttaTTCACTGCCACTCCCAGCACCAGTTGTAGCAGTCGACCCAgttggtactgcgcaagcttaGTTGGTACTGCGCAAGCTTAgtcgatgcagcgcgaaaggg
>HOOK3___NODE_36707_length_5269_cov_95.854839_g6286_i0___2383___P2_B4_c0
GACATCCAGGCGCGGACAACgttggtactgcgcaagcttaGCCCATGATGCGCTGTATGTGGTCATGCTTATTCTCACAGgttggtactgcgcaagcttaGTTGGTACTGCGCAAGCTTAgtcgatgcagcgcgaaaggg
>HOOK3___NODE_36707_length_5269_cov_95.854839_g6286_i0___2496___P2_B4_c0
GACATCCAGGCGCGGACAACgttggtactgcgcaagcttaGTCTTTTTCAGCTGGTCCTGAAGTTCTGCGTCAACTTCATgttggtactgcgcaagcttaGTTGGTACTGCGCAAGCTTAgtcgatgcagcgcgaaaggg
>HOOK3___NODE_36707_length_5269_cov_95.854839_g6286_i0___2536___P2_B4_c0
GACATCCAGGCGCGGACAACgttggtactgcgcaagcttaTTCATCTTTGGCTTCTAGGGCAGTGTTTAATTCCTCCACAgttggtactgcgcaagcttaGTTGGTACTGCGCAAGCTTAgtcgatgcagcgcgaaaggg
>HOOK3___NODE_36707_length_5269_cov_95.854839_g6286_i0___2576___P2_B4_c0
GACATCCAGGCGCGGACAACgttggtactgcgcaagcttaACGTCACTTGCATGTCCAGCTCGTGGCAACGCTGCATCAGgttggtactgcgcaagcttaGTTGGTACTGCGCAAGCTTAgtcgatgcagcgcgaaaggg
>HOOK3___NODE_36707_length_5269_cov_95.854839_g6286_i0___2678___P2_B4_c0
GACATCCAGGCGCGGACAACgttggtactgcgcaagcttaTGCCTGCTGGGGTGCTGGGATCATCCACATTCTCTGCCTGgttggtactgcgcaagcttaGTTGGTACTGCGCAAGCTTAgtcgatgcagcgcgaaaggg
>HOOK3___NODE_36707_length_5269_cov_95.854839_g6286_i0___2718___P2_B4_c0
GACATCCAGGCGCGGACAACgttggtactgcgcaagcttaTGTAAGATGTCAATCTGCTGCTGGTAGTGACTTAACCGTTgttggtactgcgcaagcttaGTTGGTACTGCGCAAGCTTAgtcgatgcagcgcgaaaggg
>HOOK3___NODE_36707_length_5269_cov_95.854839_g6286_i0___2758___P2_B4_c0
GACATCCAGGCGCGGACAACgttggtactgcgcaagcttaGAAGTCGTCTTTCCCTGATTCCAACTTAAAGATTTCCTCTgttggtactgcgcaagcttaGTTGGTACTGCGCAAGCTTAgtcgatgcagcgcgaaaggg
>HOOK3___NODE_36707_length_5269_cov_95.854839_g6286_i0___2834___P2_B4_c0
GACATCCAGGCGCGGACAACgttggtactgcgcaagcttaAGGCCAGTTCAGTTAACTCCGCGTTCTTTTCTTTCAATTCgttggtactgcgcaagcttaGTTGGTACTGCGCAAGCTTAgtcgatgcagcgcgaaaggg
>HOOK3___NODE_36707_length_5269_cov_95.854839_g6286_i0___2881___P2_B4_c0
GACATCCAGGCGCGGACAACgttggtactgcgcaagcttaGACGTGGCGAAGTATATCCAGTTCATCTTTCATAGTCCTGgttggtactgcgcaagcttaGTTGGTACTGCGCAAGCTTAgtcgatgcagcgcgaaaggg
>HOOK3___NODE_36707_length_5269_cov_95.854839_g6286_i0___2965___P2_B4_c0
GACATCCAGGCGCGGACAACgttggtactgcgcaagcttaCAACTGCACTCTCAGATCACTCATCTCCTCTAATTTCTTTgttggtactgcgcaagcttaGTTGGTACTGCGCAAGCTTAgtcgatgcagcgcgaaaggg
>HOOK3___NODE_36707_length_5269_cov_95.854839_g6286_i0___3005___P2_B4_c0
GACATCCAGGCGCGGACAACgttggtactgcgcaagcttaGTTGCTGCATGTAGGTAGTGTTCTTCTCCTCCAGCATCTTgttggtactgcgcaagcttaGTTGGTACTGCGCAAGCTTAgtcgatgcagcgcgaaaggg
>HOOK3___NODE_36707_length_5269_cov_95.854839_g6286_i0___3050___P2_B4_c0
GACATCCAGGCGCGGACAACgttggtactgcgcaagcttaGTTTGATTGTTGCCAGTCTTTTGACATCCTCCTCCATCTCgttggtactgcgcaagcttaGTTGGTACTGCGCAAGCTTAgtcgatgcagcgcgaaaggg
>HOOK3___NODE_36707_length_5269_cov_95.854839_g6286_i0___3090___P2_B4_c0
GACATCCAGGCGCGGACAACgttggtactgcgcaagcttaTGGAGTTCCAGGGTCTGACGTTTGTACGATTCCAACTGCTgttggtactgcgcaagcttaGTTGGTACTGCGCAAGCTTAgtcgatgcagcgcgaaaggg
>HOOK3___NODE_36707_length_5269_cov_95.854839_g6286_i0___3130___P2_B4_c0
GACATCCAGGCGCGGACAACgttggtactgcgcaagcttaCCACTTGTCAGCTTTCTTCGTTTCGTCTGTCAGGCGGTTTgttggtactgcgcaagcttaGTTGGTACTGCGCAAGCTTAgtcgatgcagcgcgaaaggg
>HOOK3___NODE_36707_length_5269_cov_95.854839_g6286_i0___3170___P2_B4_c0
GACATCCAGGCGCGGACAACgttggtactgcgcaagcttaGAATGGCAAACTTTTCCTGTATCCTGCTGTAGTCAAACTCgttggtactgcgcaagcttaGTTGGTACTGCGCAAGCTTAgtcgatgcagcgcgaaaggg
>HOOK3___NODE_36707_length_5269_cov_95.854839_g6286_i0___3294___P2_B4_c0
GACATCCAGGCGCGGACAACgttggtactgcgcaagcttaCCAACATCCCCCATCTGGTCCCCTATAGACATGCCTGGCAgttggtactgcgcaagcttaGTTGGTACTGCGCAAGCTTAgtcgatgcagcgcgaaaggg
>HOOK3___NODE_36707_length_5269_cov_95.854839_g6286_i0___3334___P2_B4_c0
GACATCCAGGCGCGGACAACgttggtactgcgcaagcttaAGGAACAGACAGCATCTCTGCACGTTGTGAGGACGACGGCgttggtactgcgcaagcttaGTTGGTACTGCGCAAGCTTAgtcgatgcagcgcgaaaggg
>HOOK3___NODE_36707_length_5269_cov_95.854839_g6286_i0___3374___P2_B4_c0
GACATCCAGGCGCGGACAACgttggtactgcgcaagcttaTCTCATGCTCCAAGCGTAACAACTGCTCTTTGATTTCTGGgttggtactgcgcaagcttaGTTGGTACTGCGCAAGCTTAgtcgatgcagcgcgaaaggg
>HOOK3___NODE_36707_length_5269_cov_95.854839_g6286_i0___3414___P2_B4_c0
GACATCCAGGCGCGGACAACgttggtactgcgcaagcttaTCGTTCTGTGTGCCTGACGTGTCCATCTTCAGCATTTTGTgttggtactgcgcaagcttaGTTGGTACTGCGCAAGCTTAgtcgatgcagcgcgaaaggg
>HOOK3___NODE_36707_length_5269_cov_95.854839_g6286_i0___3454___P2_B4_c0
GACATCCAGGCGCGGACAACgttggtactgcgcaagcttaATTGGCGTCGTCCAGCTGTGACTGCAACATCTGAGACTCTgttggtactgcgcaagcttaGTTGGTACTGCGCAAGCTTAgtcgatgcagcgcgaaaggg
>HOOK3___NODE_36707_length_5269_cov_95.854839_g6286_i0___3522___P2_B4_c0
GACATCCAGGCGCGGACAACgttggtactgcgcaagcttaTGCGCCTGTGTCTCCAGCACTCTTTGGTTCAACAGTCTGAgttggtactgcgcaagcttaGTTGGTACTGCGCAAGCTTAgtcgatgcagcgcgaaaggg
>HOOK3___NODE_36707_length_5269_cov_95.854839_g6286_i0___3562___P2_B4_c0
GACATCCAGGCGCGGACAACgttggtactgcgcaagcttaTGTCTCTGTGGAACTCTGTTTCTCCTGAAGGTCTTCAACCgttggtactgcgcaagcttaGTTGGTACTGCGCAAGCTTAgtcgatgcagcgcgaaaggg
>HOOK3___NODE_36707_length_5269_cov_95.854839_g6286_i0___3661___P2_B4_c0
GACATCCAGGCGCGGACAACgttggtactgcgcaagcttaCTGAGCGCTTCGCTGTGCTAACTGCAGCTCTTTTTCCTCCgttggtactgcgcaagcttaGTTGGTACTGCGCAAGCTTAgtcgatgcagcgcgaaaggg
>HOOK3___NODE_36707_length_5269_cov_95.854839_g6286_i0___3701___P2_B4_c0
GACATCCAGGCGCGGACAACgttggtactgcgcaagcttaTCTCAGTGCTTGTGCTCAACTCCGTTTTAACTTGGTCTAGgttggtactgcgcaagcttaGTTGGTACTGCGCAAGCTTAgtcgatgcagcgcgaaaggg
>HOOK3___NODE_36707_length_5269_cov_95.854839_g6286_i0___3741___P2_B4_c0
GACATCCAGGCGCGGACAACgttggtactgcgcaagcttaTCATCTTTGCGAGCCAATGTGTCCTGTAATGCTGCCATTTgttggtactgcgcaagcttaGTTGGTACTGCGCAAGCTTAgtcgatgcagcgcgaaaggg
>HOOK3___NODE_36707_length_5269_cov_95.854839_g6286_i0___3781___P2_B4_c0
GACATCCAGGCGCGGACAACgttggtactgcgcaagcttaCAGGTACCGCTTGTAGCGTTCTTCCATTGCTCTCATTTCTgttggtactgcgcaagcttaGTTGGTACTGCGCAAGCTTAgtcgatgcagcgcgaaaggg
>HOOK3___NODE_36707_length_5269_cov_95.854839_g6286_i0___3821___P2_B4_c0
GACATCCAGGCGCGGACAACgttggtactgcgcaagcttaGGTTCATGTCCAGGCTCTTGATCACAGTTTTAGCTTTCTCgttggtactgcgcaagcttaGTTGGTACTGCGCAAGCTTAgtcgatgcagcgcgaaaggg
>HOOK3___NODE_36707_length_5269_cov_95.854839_g6286_i0___3861___P2_B4_c0
GACATCCAGGCGCGGACAACgttggtactgcgcaagcttaTGTTTCAGAGACACCAGTTCTGGGGACGTGTCCAGGCTCTgttggtactgcgcaagcttaGTTGGTACTGCGCAAGCTTAgtcgatgcagcgcgaaaggg
>HOOK3___NODE_36707_length_5269_cov_95.854839_g6286_i0___3903___P2_B4_c0
GACATCCAGGCGCGGACAACgttggtactgcgcaagcttaTTCTCCACCAGATTGATGTACTGGTCTTTCTCCAGCAGCTgttggtactgcgcaagcttaGTTGGTACTGCGCAAGCTTAgtcgatgcagcgcgaaaggg
>HOOK3___NODE_36707_length_5269_cov_95.854839_g6286_i0___3983___P2_B4_c0
GACATCCAGGCGCGGACAACgttggtactgcgcaagcttaACTGCATGCCCAAATTGTACCAGGCAGTCACTATGAGACGgttggtactgcgcaagcttaGTTGGTACTGCGCAAGCTTAgtcgatgcagcgcgaaaggg
>HOOK3___NODE_36707_length_5269_cov_95.854839_g6286_i0___4023___P2_B4_c0
GACATCCAGGCGCGGACAACgttggtactgcgcaagcttaTTGTTGTTGGCTAACCGTTCTTCGGCCGCCTGGCGGTGTAgttggtactgcgcaagcttaGTTGGTACTGCGCAAGCTTAgtcgatgcagcgcgaaaggg
>HOOK3___NODE_36707_length_5269_cov_95.854839_g6286_i0___4063___P2_B4_c0
GACATCCAGGCGCGGACAACgttggtactgcgcaagcttaGTGCACTTGGCGCTGGCGGGCAAGAAACGACTGGCCCATGgttggtactgcgcaagcttaGTTGGTACTGCGCAAGCTTAgtcgatgcagcgcgaaaggg
>HOOK3___NODE_36707_length_5269_cov_95.854839_g6286_i0___4103___P2_B4_c0
GACATCCAGGCGCGGACAACgttggtactgcgcaagcttaCCGTGTGTAGCGTGTTTATCGTCTGTGAGCGACGCGTGGAgttggtactgcgcaagcttaGTTGGTACTGCGCAAGCTTAgtcgatgcagcgcgaaaggg
>HOOK3___NODE_36707_length_5269_cov_95.854839_g6286_i0___4143___P2_B4_c0
GACATCCAGGCGCGGACAACgttggtactgcgcaagcttaTGGACGCGGTGTGTTCACAAAGATCACCTGTTGGCGTTGCgttggtactgcgcaagcttaGTTGGTACTGCGCAAGCTTAgtcgatgcagcgcgaaaggg
>HOOK3___NODE_36707_length_5269_cov_95.854839_g6286_i0___2000___P2_B4_c0
GACATCCAGGCGCGGACAACgttggtactgcgcaagcttaAGCATATTTGTTCCCTGTTGGATTCCATGACAAAAATGCGgttggtactgcgcaagcttaGTTGGTACTGCGCAAGCTTAgtcgatgcagcgcgaaaggg
>HOOK3___NODE_36707_length_5269_cov_95.854839_g6286_i0___4223___P2_B4_c0
GACATCCAGGCGCGGACAACgttggtactgcgcaagcttaTGCAAGTGGCACTGTGCTTTCCAAGCAAGGCACGGACAGTgttggtactgcgcaagcttaGTTGGTACTGCGCAAGCTTAgtcgatgcagcgcgaaaggg
>HOOK3___NODE_36707_length_5269_cov_95.854839_g6286_i0___1939___P2_B4_c0
GACATCCAGGCGCGGACAACgttggtactgcgcaagcttaACGTCCAAGCAGACGAATTAACTTGTGAAATCATGCAGAAgttggtactgcgcaagcttaGTTGGTACTGCGCAAGCTTAgtcgatgcagcgcgaaaggg
>HOOK3___NODE_36707_length_5269_cov_95.854839_g6286_i0___1873___P2_B4_c0
GACATCCAGGCGCGGACAACgttggtactgcgcaagcttaACAAAACGGAACGTCATTCAGAATACTTCCTACTTTTACGgttggtactgcgcaagcttaGTTGGTACTGCGCAAGCTTAgtcgatgcagcgcgaaaggg
>HOOK3___NODE_36707_length_5269_cov_95.854839_g6286_i0___1833___P2_B4_c0
GACATCCAGGCGCGGACAACgttggtactgcgcaagcttaACATTAAAATAGGCACGTCAAAAAGTTGGAAAGTTATATAgttggtactgcgcaagcttaGTTGGTACTGCGCAAGCTTAgtcgatgcagcgcgaaaggg
>HOOK3___NODE_36707_length_5269_cov_95.854839_g6286_i0___1760___P2_B4_c0
GACATCCAGGCGCGGACAACgttggtactgcgcaagcttaTCATCTGTATAAAACTAGTATATGCACTGGTGAATATTGTgttggtactgcgcaagcttaGTTGGTACTGCGCAAGCTTAgtcgatgcagcgcgaaaggg
>HOOK3___NODE_36707_length_5269_cov_95.854839_g6286_i0___1654___P2_B4_c0
GACATCCAGGCGCGGACAACgttggtactgcgcaagcttaTTTTACCGACACGTTGTGATGTCGCAAAATCTAAACATAGgttggtactgcgcaagcttaGTTGGTACTGCGCAAGCTTAgtcgatgcagcgcgaaaggg
>HOOK3___NODE_36707_length_5269_cov_95.854839_g6286_i0___1614___P2_B4_c0
GACATCCAGGCGCGGACAACgttggtactgcgcaagcttaTCAGGAAAAAACGGTTTAATTGACCAAGAGTCAAGAATGTgttggtactgcgcaagcttaGTTGGTACTGCGCAAGCTTAgtcgatgcagcgcgaaaggg
>HOOK3___NODE_36707_length_5269_cov_95.854839_g6286_i0___1574___P2_B4_c0
GACATCCAGGCGCGGACAACgttggtactgcgcaagcttaCAGGCCTCTTTCCATTAAAGACCGAAGCAATAGAAGGAATgttggtactgcgcaagcttaGTTGGTACTGCGCAAGCTTAgtcgatgcagcgcgaaaggg
>HOOK3___NODE_36707_length_5269_cov_95.854839_g6286_i0___1534___P2_B4_c0
GACATCCAGGCGCGGACAACgttggtactgcgcaagcttaTGGGAACGAAGTATTAATTGGTGCTACGGCCTTTTTTGGTgttggtactgcgcaagcttaGTTGGTACTGCGCAAGCTTAgtcgatgcagcgcgaaaggg
>HOOK3___NODE_36707_length_5269_cov_95.854839_g6286_i0___1494___P2_B4_c0
GACATCCAGGCGCGGACAACgttggtactgcgcaagcttaGTTCTTCTCCCCATGCTGGCATACATATTAAACAGACAGAgttggtactgcgcaagcttaGTTGGTACTGCGCAAGCTTAgtcgatgcagcgcgaaaggg
>HOOK3___NODE_36707_length_5269_cov_95.854839_g6286_i0___1453___P2_B4_c0
GACATCCAGGCGCGGACAACgttggtactgcgcaagcttaACAAGAGCCTGTCATTCACCCTGACAGTGCCGCTAATGTGgttggtactgcgcaagcttaGTTGGTACTGCGCAAGCTTAgtcgatgcagcgcgaaaggg
>HOOK3___NODE_36707_length_5269_cov_95.854839_g6286_i0___4780___P2_B4_c0
GACATCCAGGCGCGGACAACgttggtactgcgcaagcttaCATAAAGACAGATCTCTCGTCGTATTAAAACAGAAAACCGgttggtactgcgcaagcttaGTTGGTACTGCGCAAGCTTAgtcgatgcagcgcgaaaggg
>HOOK3___NODE_36707_length_5269_cov_95.854839_g6286_i0___1356___P2_B4_c0
GACATCCAGGCGCGGACAACgttggtactgcgcaagcttaCCACAAGAAGAGGCCCGGCCGCCTCAGGCGCGTAACCATAgttggtactgcgcaagcttaGTTGGTACTGCGCAAGCTTAgtcgatgcagcgcgaaaggg
>HOOK3___NODE_36707_length_5269_cov_95.854839_g6286_i0___4834___P2_B4_c0
GACATCCAGGCGCGGACAACgttggtactgcgcaagcttaCTCAATTGGAAGTAGTTTCTTTGCTGTGAAACATGGTCAGgttggtactgcgcaagcttaGTTGGTACTGCGCAAGCTTAgtcgatgcagcgcgaaaggg
>HOOK3___NODE_36707_length_5269_cov_95.854839_g6286_i0___1316___P2_B4_c0
GACATCCAGGCGCGGACAACgttggtactgcgcaagcttaACAATGGTCAACTGATCTGTCCCATTTGTCTCGGGGAGGCgttggtactgcgcaagcttaGTTGGTACTGCGCAAGCTTAgtcgatgcagcgcgaaaggg
>HOOK3___NODE_36707_length_5269_cov_95.854839_g6286_i0___4874___P2_B4_c0
GACATCCAGGCGCGGACAACgttggtactgcgcaagcttaATAAAGAAGTAAAGTGGTAGACTACCCTGATTACTATGTTgttggtactgcgcaagcttaGTTGGTACTGCGCAAGCTTAgtcgatgcagcgcgaaaggg
>HOOK3___NODE_36707_length_5269_cov_95.854839_g6286_i0___1276___P2_B4_c0
GACATCCAGGCGCGGACAACgttggtactgcgcaagcttaGAACTATGCAGTAGAAACCAACTGTGGACATTCGTATTGTgttggtactgcgcaagcttaGTTGGTACTGCGCAAGCTTAgtcgatgcagcgcgaaaggg
>HOOK3___NODE_36707_length_5269_cov_95.854839_g6286_i0___1236___P2_B4_c0
GACATCCAGGCGCGGACAACgttggtactgcgcaagcttaGGCCTGTGCATAATCACATACTGGCAGCATCAGAACTGGCgttggtactgcgcaagcttaGTTGGTACTGCGCAAGCTTAgtcgatgcagcgcgaaaggg
>MRP1___NODE_38788_length_5142_cov_99.282327_g6645_i0___178___P1_M17_c1
GACATCCAGGCGCGGACAACtttgcatagttgcgaccggcTGAGGTGTTCCAAAATCGTTCACCACAGAACTCGGTGAAGtttgcatagttgcgaccggcTTTGCATAGTTGCGACCGGCgtcgatgcagcgcgaaaggg
>MRP1___NODE_38788_length_5142_cov_99.282327_g6645_i0___218___P1_M19_c1
GACATCCAGGCGCGGACAACcggtgagctaagtcgagggaAACATTGCGTGAACTGCGGCCAGGAGTTGTCCACCAGTTGcggtgagctaagtcgagggaCGGTGAGCTAAGTCGAGGGAgtcgatgcagcgcgaaaggg
>MRP1___NODE_38788_length_5142_cov_99.282327_g6645_i0___258___P1_M17_c1
GACATCCAGGCGCGGACAACtttgcatagttgcgaccggcAGAAATGCACACGGTATCCATATTAGTGCAGTGTGCAAAAtttgcatagttgcgaccggcTTTGCATAGTTGCGACCGGCgtcgatgcagcgcgaaaggg
>MRP1___NODE_38788_length_5142_cov_99.282327_g6645_i0___298___P1_M19_c1
GACATCCAGGCGCGGACAACcggtgagctaagtcgagggaCGCTCGGATGGAATACACGTAGTAGGGCAAGAAGACGAGGcggtgagctaagtcgagggaCGGTGAGCTAAGTCGAGGGAgtcgatgcagcgcgaaaggg
>MRP1___NODE_38788_length_5142_cov_99.282327_g6645_i0___380___P1_M17_c1
GACATCCAGGCGCGGACAACtttgcatagttgcgaccggcGTGACGTCAACACAAGTAACGCGCAACACACCAGTTTAAAtttgcatagttgcgaccggcTTTGCATAGTTGCGACCGGCgtcgatgcagcgcgaaaggg
>MRP1___NODE_38788_length_5142_cov_99.282327_g6645_i0___420___P1_M19_c1
GACATCCAGGCGCGGACAACcggtgagctaagtcgagggaCACTTGTCATTGTCCGTCAACTTGTGAATCAGTTGGGCCAcggtgagctaagtcgagggaCGGTGAGCTAAGTCGAGGGAgtcgatgcagcgcgaaaggg
>MRP1___NODE_38788_length_5142_cov_99.282327_g6645_i0___460___P1_M17_c1
GACATCCAGGCGCGGACAACtttgcatagttgcgaccggcCAGGATCCAGAGTCCGTCTCCCAGTTTAGCGGCGTCACTCtttgcatagttgcgaccggcTTTGCATAGTTGCGACCGGCgtcgatgcagcgcgaaaggg
>MRP1___NODE_38788_length_5142_cov_99.282327_g6645_i0___500___P1_M19_c1
GACATCCAGGCGCGGACAACcggtgagctaagtcgagggaTCTGTTCCACTGACGTCATCACGCCCATCGTCACGTAGGCcggtgagctaagtcgagggaCGGTGAGCTAAGTCGAGGGAgtcgatgcagcgcgaaaggg
>MRP1___NODE_38788_length_5142_cov_99.282327_g6645_i0___580___P1_M17_c1
GACATCCAGGCGCGGACAACtttgcatagttgcgaccggcAGTGTAGAGTGGAACCAGGTTACTCAGCGATGACAAGAGCtttgcatagttgcgaccggcTTTGCATAGTTGCGACCGGCgtcgatgcagcgcgaaaggg
>MRP1___NODE_38788_length_5142_cov_99.282327_g6645_i0___695___P1_M19_c1
GACATCCAGGCGCGGACAACcggtgagctaagtcgagggaCAACAATAAACGTCATAAGCAGTGACGCTATTTGCAGGACcggtgagctaagtcgagggaCGGTGAGCTAAGTCGAGGGAgtcgatgcagcgcgaaaggg
>MRP1___NODE_38788_length_5142_cov_99.282327_g6645_i0___735___P1_M17_c1
GACATCCAGGCGCGGACAACtttgcatagttgcgaccggcCGCTGACGCTGACCGTCAGTTGTGTCGCCTTTGACGTCATtttgcatagttgcgaccggcTTTGCATAGTTGCGACCGGCgtcgatgcagcgcgaaaggg
>MRP1___NODE_38788_length_5142_cov_99.282327_g6645_i0___791___P1_M19_c1
GACATCCAGGCGCGGACAACcggtgagctaagtcgagggaAAAACGTCAGATAGGCTGGAAAAGAGCAAGTTGATTGTGGcggtgagctaagtcgagggaCGGTGAGCTAAGTCGAGGGAgtcgatgcagcgcgaaaggg
>MRP1___NODE_38788_length_5142_cov_99.282327_g6645_i0___831___P1_M17_c1
GACATCCAGGCGCGGACAACtttgcatagttgcgaccggcTCTCGTGAGAACCCAGTTCTTAACGTTCTGAGCATCCACCtttgcatagttgcgaccggcTTTGCATAGTTGCGACCGGCgtcgatgcagcgcgaaaggg
>MRP1___NODE_38788_length_5142_cov_99.282327_g6645_i0___871___P1_M19_c1
GACATCCAGGCGCGGACAACcggtgagctaagtcgagggaGTCTTCTTTGTCCAGACGCCATAAATCCTTCTCATCCAAGcggtgagctaagtcgagggaCGGTGAGCTAAGTCGAGGGAgtcgatgcagcgcgaaaggg
>MRP1___NODE_38788_length_5142_cov_99.282327_g6645_i0___911___P1_M17_c1
GACATCCAGGCGCGGACAACtttgcatagttgcgaccggcTCCAGATGTCTTCAAATACAGGCACTACCGTCGCACTTCTtttgcatagttgcgaccggcTTTGCATAGTTGCGACCGGCgtcgatgcagcgcgaaaggg
>MRP1___NODE_38788_length_5142_cov_99.282327_g6645_i0___951___P1_M19_c1
GACATCCAGGCGCGGACAACcggtgagctaagtcgagggaGCGTCATGTCTATTAGAATCTTGGTTGGAGGTAATGTTTTcggtgagctaagtcgagggaCGGTGAGCTAAGTCGAGGGAgtcgatgcagcgcgaaaggg
>MRP1___NODE_38788_length_5142_cov_99.282327_g6645_i0___991___P1_M17_c1
GACATCCAGGCGCGGACAACtttgcatagttgcgaccggcGTTGGAATCAGGTTCGAGTCCAGAGTTGGTCCGATTCGGAtttgcatagttgcgaccggcTTTGCATAGTTGCGACCGGCgtcgatgcagcgcgaaaggg
>MRP1___NODE_38788_length_5142_cov_99.282327_g6645_i0___1031___P1_M19_c1
GACATCCAGGCGCGGACAACcggtgagctaagtcgagggaTAGCGTTGCCATTCAGCAGAGGGGTTGTTTCAGTGGAACCcggtgagctaagtcgagggaCGGTGAGCTAAGTCGAGGGAgtcgatgcagcgcgaaaggg
>MRP1___NODE_38788_length_5142_cov_99.282327_g6645_i0___1085___P1_M17_c1
GACATCCAGGCGCGGACAACtttgcatagttgcgaccggcTCAGCAGACTGCCTTTCTTAACATGCCGTGGGGGTGGGGTtttgcatagttgcgaccggcTTTGCATAGTTGCGACCGGCgtcgatgcagcgcgaaaggg
>MRP1___NODE_38788_length_5142_cov_99.282327_g6645_i0___1125___P1_M19_c1
GACATCCAGGCGCGGACAACcggtgagctaagtcgagggaCAGAATAACAGTTCCAACCAGAACATCTTGCCCAGAGCTTcggtgagctaagtcgagggaCGGTGAGCTAAGTCGAGGGAgtcgatgcagcgcgaaaggg
>MRP1___NODE_38788_length_5142_cov_99.282327_g6645_i0___1165___P1_M17_c1
GACATCCAGGCGCGGACAACtttgcatagttgcgaccggcGAGCAGAAAGATGAGGTCAGACATGAGCTTGAGGATGAGAtttgcatagttgcgaccggcTTTGCATAGTTGCGACCGGCgtcgatgcagcgcgaaaggg
>MRP1___NODE_38788_length_5142_cov_99.282327_g6645_i0___1205___P1_M19_c1
GACATCCAGGCGCGGACAACcggtgagctaagtcgagggaCCTCTAGTGCCTTAATGAGTGCTTCTAGACAGATGGGGCTcggtgagctaagtcgagggaCGGTGAGCTAAGTCGAGGGAgtcgatgcagcgcgaaaggg
>MRP1___NODE_38788_length_5142_cov_99.282327_g6645_i0___1245___P1_M17_c1
GACATCCAGGCGCGGACAACtttgcatagttgcgaccggcGATAATACGTAGCTGTGCCAATGACGAGACTCGCTGTTGTtttgcatagttgcgaccggcTTTGCATAGTTGCGACCGGCgtcgatgcagcgcgaaaggg
>MRP1___NODE_38788_length_5142_cov_99.282327_g6645_i0___1285___P1_M19_c1
GACATCCAGGCGCGGACAACcggtgagctaagtcgagggaGAAAACCCCTTTCACGGAGGTGGTGAGAAAAAGGGCCAGTcggtgagctaagtcgagggaCGGTGAGCTAAGTCGAGGGAgtcgatgcagcgcgaaaggg
>MRP1___NODE_38788_length_5142_cov_99.282327_g6645_i0___1325___P1_M17_c1
GACATCCAGGCGCGGACAACtttgcatagttgcgaccggcGTAGCCCCACCCTCATGGCGCGAAACAAAGCGTGGCCAAAtttgcatagttgcgaccggcTTTGCATAGTTGCGACCGGCgtcgatgcagcgcgaaaggg
>MRP1___NODE_38788_length_5142_cov_99.282327_g6645_i0___1365___P1_M19_c1
GACATCCAGGCGCGGACAACcggtgagctaagtcgagggaACCTTGGCATAGATGGCAGCGATGAGGACCGACTTGATGCcggtgagctaagtcgagggaCGGTGAGCTAAGTCGAGGGAgtcgatgcagcgcgaaaggg
>MRP1___NODE_38788_length_5142_cov_99.282327_g6645_i0___1505___P1_M17_c1
GACATCCAGGCGCGGACAACtttgcatagttgcgaccggcTGACGATGACTTGTACAGGGGTGGTGATACCGAACAGGAGtttgcatagttgcgaccggcTTTGCATAGTTGCGACCGGCgtcgatgcagcgcgaaaggg
>MRP1___NODE_38788_length_5142_cov_99.282327_g6645_i0___1600___P1_M19_c1
GACATCCAGGCGCGGACAACcggtgagctaagtcgagggaTTTGGCCAGCACAATGTTGATGGGGACTTGCAGCAGCAGCcggtgagctaagtcgagggaCGGTGAGCTAAGTCGAGGGAgtcgatgcagcgcgaaaggg
>MRP1___NODE_38788_length_5142_cov_99.282327_g6645_i0___1696___P1_M17_c1
GACATCCAGGCGCGGACAACtttgcatagttgcgaccggcCAGTTTCAGAACCTTGATGGCATTGAGAATTTCACTGTAGtttgcatagttgcgaccggcTTTGCATAGTTGCGACCGGCgtcgatgcagcgcgaaaggg
>MRP1___NODE_38788_length_5142_cov_99.282327_g6645_i0___1736___P1_M19_c1
GACATCCAGGCGCGGACAACcggtgagctaagtcgagggaTGGAACGGATCTTCTCTCTGAACGATGGCTCCCAGGCATAcggtgagctaagtcgagggaCGGTGAGCTAAGTCGAGGGAgtcgatgcagcgcgaaaggg
>MRP1___NODE_38788_length_5142_cov_99.282327_g6645_i0___1776___P1_M17_c1
GACATCCAGGCGCGGACAACtttgcatagttgcgaccggcTGAACCAACTTGAACAACGTTGACAGTTCTTGGGACCGGAtttgcatagttgcgaccggcTTTGCATAGTTGCGACCGGCgtcgatgcagcgcgaaaggg
>MRP1___NODE_38788_length_5142_cov_99.282327_g6645_i0___1816___P1_M19_c1
GACATCCAGGCGCGGACAACcggtgagctaagtcgagggaAGGAGCCATGTCCCAGATGAGTCCTGTGAGAGAGTTGATGcggtgagctaagtcgagggaCGGTGAGCTAAGTCGAGGGAgtcgatgcagcgcgaaaggg
>MRP1___NODE_38788_length_5142_cov_99.282327_g6645_i0___1856___P1_M17_c1
GACATCCAGGCGCGGACAACtttgcatagttgcgaccggcAGGTGATGAATGTGGTGAACGTTGTCAGCATTACCACATAtttgcatagttgcgaccggcTTTGCATAGTTGCGACCGGCgtcgatgcagcgcgaaaggg
>MRP1___NODE_38788_length_5142_cov_99.282327_g6645_i0___1896___P1_M19_c1
GACATCCAGGCGCGGACAACcggtgagctaagtcgagggaACAAAAGCCACAGACACGGTCATCTGGTTGGTTCGGTCAGcggtgagctaagtcgagggaCGGTGAGCTAAGTCGAGGGAgtcgatgcagcgcgaaaggg
>MRP1___NODE_38788_length_5142_cov_99.282327_g6645_i0___1936___P1_M17_c1
GACATCCAGGCGCGGACAACtttgcatagttgcgaccggcATTGAGAGGAGCTCGCAGGATGTTGAAATAAGCGAGCGAGtttgcatagttgcgaccggcTTTGCATAGTTGCGACCGGCgtcgatgcagcgcgaaaggg
>MRP1___NODE_38788_length_5142_cov_99.282327_g6645_i0___1976___P1_M19_c1
GACATCCAGGCGCGGACAACcggtgagctaagtcgagggaCCCACGTTTGTGTAGTTATGACGATGACTGTGGCAAACAGcggtgagctaagtcgagggaCGGTGAGCTAAGTCGAGGGAgtcgatgcagcgcgaaaggg
>MRP1___NODE_38788_length_5142_cov_99.282327_g6645_i0___2041___P1_M17_c1
GACATCCAGGCGCGGACAACtttgcatagttgcgaccggcGTGATGAGTGACATATTTATCCAGCTCCTCTTCTTGTAGAtttgcatagttgcgaccggcTTTGCATAGTTGCGACCGGCgtcgatgcagcgcgaaaggg
>MRP1___NODE_38788_length_5142_cov_99.282327_g6645_i0___2081___P1_M19_c1
GACATCCAGGCGCGGACAACcggtgagctaagtcgagggaTAAATGTTCCGTCTTTTATACTGATGTCTTTGTCTGAATCcggtgagctaagtcgagggaCGGTGAGCTAAGTCGAGGGAgtcgatgcagcgcgaaaggg
>MRP1___NODE_38788_length_5142_cov_99.282327_g6645_i0___2189___P1_M17_c1
GACATCCAGGCGCGGACAACtttgcatagttgcgaccggcTGAGGGATGATTTTCCGCTTCCCACCGTACCCACGACAGCtttgcatagttgcgaccggcTTTGCATAGTTGCGACCGGCgtcgatgcagcgcgaaaggg
>MRP1___NODE_38788_length_5142_cov_99.282327_g6645_i0___2278___P1_M19_c1
GACATCCAGGCGCGGACAACcggtgagctaagtcgagggaAACCCACGCTTGTTGAGGTACGTAGGCTATAGAGGCCTTGcggtgagctaagtcgagggaCGGTGAGCTAAGTCGAGGGAgtcgatgcagcgcgaaaggg
>MRP1___NODE_38788_length_5142_cov_99.282327_g6645_i0___2318___P1_M17_c1
GACATCCAGGCGCGGACAACtttgcatagttgcgaccggcGTTTGCCGAACACGATGTTGTCTTTGACAGTGGCGTTCAGtttgcatagttgcgaccggcTTTGCATAGTTGCGACCGGCgtcgatgcagcgcgaaaggg
>MRP1___NODE_38788_length_5142_cov_99.282327_g6645_i0___2358___P1_M19_c1
GACATCCAGGCGCGGACAACcggtgagctaagtcgagggaCAATCCCTCAACACCGTGTCGTAGAGAACATCATCCAATGcggtgagctaagtcgagggaCGGTGAGCTAAGTCGAGGGAgtcgatgcagcgcgaaaggg
>MRP1___NODE_38788_length_5142_cov_99.282327_g6645_i0___2399___P1_M17_c1
GACATCCAGGCGCGGACAACtttgcatagttgcgaccggcTGTCTCCAGCAGGTAGAATGTCCAAGTCTCTCTCTAGCTCtttgcatagttgcgaccggcTTTGCATAGTTGCGACCGGCgtcgatgcagcgcgaaaggg
>MRP1___NODE_38788_length_5142_cov_99.282327_g6645_i0___2519___P1_M19_c1
GACATCCAGGCGCGGACAACcggtgagctaagtcgagggaCCGCGCTGAGAGGATCATCGAATAAGTAGACATCGCTGTCcggtgagctaagtcgagggaCGGTGAGCTAAGTCGAGGGAgtcgatgcagcgcgaaaggg
>MRP1___NODE_38788_length_5142_cov_99.282327_g6645_i0___2559___P1_M17_c1
GACATCCAGGCGCGGACAACtttgcatagttgcgaccggcACGACGTTTTTAAAGATGGCCTTTCCAACGTGAGAGTCGAtttgcatagttgcgaccggcTTTGCATAGTTGCGACCGGCgtcgatgcagcgcgaaaggg
>MRP1___NODE_38788_length_5142_cov_99.282327_g6645_i0___2599___P1_M19_c1
GACATCCAGGCGCGGACAACcggtgagctaagtcgagggaCAGCACCCGCGTCTTGTTTTTTAGAATGCCCGAAGGACCAcggtgagctaagtcgagggaCGGTGAGCTAAGTCGAGGGAgtcgatgcagcgcgaaaggg
>MRP1___NODE_38788_length_5142_cov_99.282327_g6645_i0___2689___P1_M17_c1
GACATCCAGGCGCGGACAACtttgcatagttgcgaccggcTTGTTCGTAGCTGCCTCTCTCAGAGATCACCCCGTCCGCCtttgcatagttgcgaccggcTTTGCATAGTTGCGACCGGCgtcgatgcagcgcgaaaggg
>MRP1___NODE_38788_length_5142_cov_99.282327_g6645_i0___2769___P1_M19_c1
GACATCCAGGCGCGGACAACcggtgagctaagtcgagggaTCTTCATCGTTCTCCATAGTTACGACTTGACTGAGGTGAGcggtgagctaagtcgagggaCGGTGAGCTAAGTCGAGGGAgtcgatgcagcgcgaaaggg
>MRP1___NODE_38788_length_5142_cov_99.282327_g6645_i0___2849___P1_M17_c1
GACATCCAGGCGCGGACAACtttgcatagttgcgaccggcTGGTACTGTCCTGACTGGAGGTCAGTTCTTCCACAGACGTtttgcatagttgcgaccggcTTTGCATAGTTGCGACCGGCgtcgatgcagcgcgaaaggg
>MRP1___NODE_38788_length_5142_cov_99.282327_g6645_i0___2898___P1_M19_c1
GACATCCAGGCGCGGACAACcggtgagctaagtcgagggaGAACTAGCCCCTAGCGACTGAACCTTTGGGTCTTTTGTGTcggtgagctaagtcgagggaCGGTGAGCTAAGTCGAGGGAgtcgatgcagcgcgaaaggg
>MRP1___NODE_38788_length_5142_cov_99.282327_g6645_i0___2967___P1_M17_c1
GACATCCAGGCGCGGACAACtttgcatagttgcgaccggcGTGGTTAATTGTCCTGCGGCGACAGCGGTGGTGGTGGCAGtttgcatagttgcgaccggcTTTGCATAGTTGCGACCGGCgtcgatgcagcgcgaaaggg
>MRP1___NODE_38788_length_5142_cov_99.282327_g6645_i0___3047___P1_M19_c1
GACATCCAGGCGCGGACAACcggtgagctaagtcgagggaACAAGAAACAGACTCCGGCGGACTTGAAGTAGCTTGAAAGcggtgagctaagtcgagggaCGGTGAGCTAAGTCGAGGGAgtcgatgcagcgcgaaaggg
>MRP1___NODE_38788_length_5142_cov_99.282327_g6645_i0___3087___P1_M17_c1
GACATCCAGGCGCGGACAACtttgcatagttgcgaccggcGCGAACGCTTGAAAGGCGCAGTATGCAAAGAAGGCTTGGAtttgcatagttgcgaccggcTTTGCATAGTTGCGACCGGCgtcgatgcagcgcgaaaggg
>MRP1___NODE_38788_length_5142_cov_99.282327_g6645_i0___3211___P1_M19_c1
GACATCCAGGCGCGGACAACcggtgagctaagtcgagggaCACTGCGCCATACAAGCCATAAATGCCCAGATAGAAGTCAcggtgagctaagtcgagggaCGGTGAGCTAAGTCGAGGGAgtcgatgcagcgcgaaaggg
>MRP1___NODE_38788_length_5142_cov_99.282327_g6645_i0___3251___P1_M17_c1
GACATCCAGGCGCGGACAACtttgcatagttgcgaccggcTCCAGAAGATCCAGTTGAAAATCACCAGGCACAGCACTTGtttgcatagttgcgaccggcTTTGCATAGTTGCGACCGGCgtcgatgcagcgcgaaaggg
>MRP1___NODE_38788_length_5142_cov_99.282327_g6645_i0___3291___P1_M19_c1
GACATCCAGGCGCGGACAACcggtgagctaagtcgagggaAATCGTGCATGAATGTCTCTAGAGGCGTGCACCATGCGCGcggtgagctaagtcgagggaCGGTGAGCTAAGTCGAGGGAgtcgatgcagcgcgaaaggg
>MRP1___NODE_38788_length_5142_cov_99.282327_g6645_i0___3331___P1_M17_c1
GACATCCAGGCGCGGACAACtttgcatagttgcgaccggcGTCGAAGAAGCTCATTGGATAGTGGAGGAGTCGGTTGGCCtttgcatagttgcgaccggcTTTGCATAGTTGCGACCGGCgtcgatgcagcgcgaaaggg
>MRP1___NODE_38788_length_5142_cov_99.282327_g6645_i0___3371___P1_M19_c1
GACATCCAGGCGCGGACAACcggtgagctaagtcgagggaCACGTGACACACGGTTCAGGACACGCCCACTCGGCGTTGTcggtgagctaagtcgagggaCGGTGAGCTAAGTCGAGGGAgtcgatgcagcgcgaaaggg
>MRP1___NODE_38788_length_5142_cov_99.282327_g6645_i0___3411___P1_M17_c1
GACATCCAGGCGCGGACAACtttgcatagttgcgaccggcCGGATGATCATCGGCATGTGATTGTCCACAGTCTCAACGTtttgcatagttgcgaccggcTTTGCATAGTTGCGACCGGCgtcgatgcagcgcgaaaggg
>MRP1___NODE_38788_length_5142_cov_99.282327_g6645_i0___3451___P1_M19_c1
GACATCCAGGCGCGGACAACcggtgagctaagtcgagggaGCCCGTGATCAGCACCAGAGACGTGTGGGACGTGAAATCTcggtgagctaagtcgagggaCGGTGAGCTAAGTCGAGGGAgtcgatgcagcgcgaaaggg
>MRP1___NODE_38788_length_5142_cov_99.282327_g6645_i0___3491___P1_M17_c1
GACATCCAGGCGCGGACAACtttgcatagttgcgaccggcCAATAACAATGGTGAGAGGATTCTTCACCATAATCACCACtttgcatagttgcgaccggcTTTGCATAGTTGCGACCGGCgtcgatgcagcgcgaaaggg
>MRP1___NODE_38788_length_5142_cov_99.282327_g6645_i0___3553___P1_M19_c1
GACATCCAGGCGCGGACAACcggtgagctaagtcgagggaTTGACGAGATGTGGGGATGTAGAATTTCTGACAGAGATAGcggtgagctaagtcgagggaCGGTGAGCTAAGTCGAGGGAgtcgatgcagcgcgaaaggg
>MRP1___NODE_38788_length_5142_cov_99.282327_g6645_i0___3593___P1_M17_c1
GACATCCAGGCGCGGACAACtttgcatagttgcgaccggcTGTACACAGGGCTTCGCGTCACCGCATCGATGCGTTTCAGtttgcatagttgcgaccggcTTTGCATAGTTGCGACCGGCgtcgatgcagcgcgaaaggg
>MRP1___NODE_38788_length_5142_cov_99.282327_g6645_i0___3633___P1_M19_c1
GACATCCAGGCGCGGACAACcggtgagctaagtcgagggaCGGATAGAAGCTGTGCCATTTAGGGTTTCGCATATCATCAcggtgagctaagtcgagggaCGGTGAGCTAAGTCGAGGGAgtcgatgcagcgcgaaaggg
>MRP1___NODE_38788_length_5142_cov_99.282327_g6645_i0___3673___P1_M17_c1
GACATCCAGGCGCGGACAACtttgcatagttgcgaccggcTTTACACTTGTGACGGTAGCGCTGCTCAGCCTGGTAAGCAtttgcatagttgcgaccggcTTTGCATAGTTGCGACCGGCgtcgatgcagcgcgaaaggg
>MRP1___NODE_38788_length_5142_cov_99.282327_g6645_i0___3713___P1_M19_c1
GACATCCAGGCGCGGACAACcggtgagctaagtcgagggaGCGAGGCAAAGAAGTAGACCTGGTTGTTGTCCACAAGTTGcggtgagctaagtcgagggaCGGTGAGCTAAGTCGAGGGAgtcgatgcagcgcgaaaggg
>MRP1___NODE_38788_length_5142_cov_99.282327_g6645_i0___3753___P1_M17_c1
GACATCCAGGCGCGGACAACtttgcatagttgcgaccggcAGGATGTCTAGATTCCACTGTAACCACCTGAGAGCGCCATtttgcatagttgcgaccggcTTTGCATAGTTGCGACCGGCgtcgatgcagcgcgaaaggg
>MRP1___NODE_38788_length_5142_cov_99.282327_g6645_i0___3793___P1_M19_c1
GACATCCAGGCGCGGACAACcggtgagctaagtcgagggaGATTTGTGCAATGGCTGCGGCAAAAATGACAAGACTGGCCcggtgagctaagtcgagggaCGGTGAGCTAAGTCGAGGGAgtcgatgcagcgcgaaaggg
>MRP1___NODE_38788_length_5142_cov_99.282327_g6645_i0___3833___P1_M17_c1
GACATCCAGGCGCGGACAACtttgcatagttgcgaccggcCGGACAGACCGACATCACTAGCAGGGCCGAATGGAAGGAGtttgcatagttgcgaccggcTTTGCATAGTTGCGACCGGCgtcgatgcagcgcgaaaggg
>MRP1___NODE_38788_length_5142_cov_99.282327_g6645_i0___3873___P1_M19_c1
GACATCCAGGCGCGGACAACcggtgagctaagtcgagggaATCCAGATCATAGTCCCTGATAACTGCAATGCATAGGAGAcggtgagctaagtcgagggaCGGTGAGCTAAGTCGAGGGAgtcgatgcagcgcgaaaggg
>MRP1___NODE_38788_length_5142_cov_99.282327_g6645_i0___3913___P1_M17_c1
GACATCCAGGCGCGGACAACtttgcatagttgcgaccggcAGACACGATGTGTGTCTCGATCTCACTGATGTCTTTTGTCtttgcatagttgcgaccggcTTTGCATAGTTGCGACCGGCgtcgatgcagcgcgaaaggg
>MRP1___NODE_38788_length_5142_cov_99.282327_g6645_i0___3955___P1_M19_c1
GACATCCAGGCGCGGACAACcggtgagctaagtcgagggaCGCCTCAGTCTCAAGCTCAGAGTATTCTTTCAGTCTCTCCcggtgagctaagtcgagggaCGGTGAGCTAAGTCGAGGGAgtcgatgcagcgcgaaaggg
>MRP1___NODE_38788_length_5142_cov_99.282327_g6645_i0___3995___P1_M17_c1
GACATCCAGGCGCGGACAACtttgcatagttgcgaccggcGCCACGAGGCGCTGGGCCGCTGGCTGGGGATGATCCATTCtttgcatagttgcgaccggcTTTGCATAGTTGCGACCGGCgtcgatgcagcgcgaaaggg
>MRP1___NODE_38788_length_5142_cov_99.282327_g6645_i0___4075___P1_M19_c1
GACATCCAGGCGCGGACAACcggtgagctaagtcgagggaGGAGACTCCCTTCAGCACCAGACTCAACCCCTCCCTGTAGcggtgagctaagtcgagggaCGGTGAGCTAAGTCGAGGGAgtcgatgcagcgcgaaaggg
>MRP1___NODE_38788_length_5142_cov_99.282327_g6645_i0___4115___P1_M17_c1
GACATCCAGGCGCGGACAACtttgcatagttgcgaccggcTTCCCACGATCCCCACCTTGCTAGCGGCAGGAATAGTGAGtttgcatagttgcgaccggcTTTGCATAGTTGCGACCGGCgtcgatgcagcgcgaaaggg
>MRP1___NODE_38788_length_5142_cov_99.282327_g6645_i0___4343___P1_M19_c1
GACATCCAGGCGCGGACAACcggtgagctaagtcgagggaCGAGAGCGGTCCACAACTGGGGGTCACTGTACTCTCGGAAcggtgagctaagtcgagggaCGGTGAGCTAAGTCGAGGGAgtcgatgcagcgcgaaaggg
>MRP1___NODE_38788_length_5142_cov_99.282327_g6645_i0___4383___P1_M17_c1
GACATCCAGGCGCGGACAACtttgcatagttgcgaccggcCCCGTCATCTGTTCCACGGCCGGTCTGAGGTGAGCTTGCTtttgcatagttgcgaccggcTTTGCATAGTTGCGACCGGCgtcgatgcagcgcgaaaggg
>MRP1___NODE_38788_length_5142_cov_99.282327_g6645_i0___4423___P1_M19_c1
GACATCCAGGCGCGGACAACcggtgagctaagtcgagggaGAGTCGTGAGCCTTCCTCCCCACAGTCAAACGACAGGCCTcggtgagctaagtcgagggaCGGTGAGCTAAGTCGAGGGAgtcgatgcagcgcgaaaggg
>MRP1___NODE_38788_length_5142_cov_99.282327_g6645_i0___4463___P1_M17_c1
GACATCCAGGCGCGGACAACtttgcatagttgcgaccggcACGCCCTTGCTAGGCACACTAGTTGACGCTGTCCCACACTtttgcatagttgcgaccggcTTTGCATAGTTGCGACCGGCgtcgatgcagcgcgaaaggg
>MRP1___NODE_38788_length_5142_cov_99.282327_g6645_i0___4543___P1_M19_c1
GACATCCAGGCGCGGACAACcggtgagctaagtcgagggaGGCTTGAATCAAGGAATCGGTGTCCATGTCGACAGCTGCCcggtgagctaagtcgagggaCGGTGAGCTAAGTCGAGGGAgtcgatgcagcgcgaaaggg
>MRP1___NODE_38788_length_5142_cov_99.282327_g6645_i0___4583___P1_M17_c1
GACATCCAGGCGCGGACAACtttgcatagttgcgaccggcTACTGATGACTGTACAATTGGTGAAAGCCGTGCGAAGCGTtttgcatagttgcgaccggcTTTGCATAGTTGCGACCGGCgtcgatgcagcgcgaaaggg
>MRP1___NODE_38788_length_5142_cov_99.282327_g6645_i0___4623___P1_M19_c1
GACATCCAGGCGCGGACAACcggtgagctaagtcgagggaATCTTATCGCAGTCAAGCACAGTACGCAGTCTATGTGCAAcggtgagctaagtcgagggaCGGTGAGCTAAGTCGAGGGAgtcgatgcagcgcgaaaggg
>MRP1___NODE_38788_length_5142_cov_99.282327_g6645_i0___4663___P1_M17_c1
GACATCCAGGCGCGGACAACtttgcatagttgcgaccggcCGATGCAAATTCCTTCACTTCTCCGTTCTCCATGACAACGtttgcatagttgcgaccggcTTTGCATAGTTGCGACCGGCgtcgatgcagcgcgaaaggg
>MRP1___NODE_38788_length_5142_cov_99.282327_g6645_i0___4726___P1_M19_c1
GACATCCAGGCGCGGACAACcggtgagctaagtcgagggaAATGCCAGCGTCTTTGGCGAGACTGTAGAAGAGAGAGGAAcggtgagctaagtcgagggaCGGTGAGCTAAGTCGAGGGAgtcgatgcagcgcgaaaggg
>MRP1___NODE_38788_length_5142_cov_99.282327_g6645_i0___4786___P1_M17_c1
GACATCCAGGCGCGGACAACtttgcatagttgcgaccggcTTCCATCATTCCACACTGTATCCGTCTCACTCTTTCTGTCtttgcatagttgcgaccggcTTTGCATAGTTGCGACCGGCgtcgatgcagcgcgaaaggg
>MRP1___NODE_38788_length_5142_cov_99.282327_g6645_i0___138___P1_M19_c1
GACATCCAGGCGCGGACAACcggtgagctaagtcgagggaCGGGTTGCCATAGTGACGTAGAGTCAAAATGGCGCGGAATcggtgagctaagtcgagggaCGGTGAGCTAAGTCGAGGGAgtcgatgcagcgcgaaaggg
>MRP1___NODE_38788_length_5142_cov_99.282327_g6645_i0___4826___P1_M17_c1
GACATCCAGGCGCGGACAACtttgcatagttgcgaccggcAACAGAGAGGGTCATCAAGTAAGTCTATGGGCGATACAAAtttgcatagttgcgaccggcTTTGCATAGTTGCGACCGGCgtcgatgcagcgcgaaaggg
>MRP1___NODE_38788_length_5142_cov_99.282327_g6645_i0___98___P1_M19_c1
GACATCCAGGCGCGGACAACcggtgagctaagtcgagggaGGCACACTTTCAGCAAAACCGTCTCATCCGCACACACATAcggtgagctaagtcgagggaCGGTGAGCTAAGTCGAGGGAgtcgatgcagcgcgaaaggg
>MRP1___NODE_38788_length_5142_cov_99.282327_g6645_i0___4932___P1_M17_c1
GACATCCAGGCGCGGACAACtttgcatagttgcgaccggcAAGTAATTCTATAGAGGACGCAAATTCTTTCATTCCACACtttgcatagttgcgaccggcTTTGCATAGTTGCGACCGGCgtcgatgcagcgcgaaaggg
>MRP1___NODE_38788_length_5142_cov_99.282327_g6645_i0___4987___P1_M19_c1
GACATCCAGGCGCGGACAACcggtgagctaagtcgagggaCCAGCTATGAATGGCAGCATCTTTGACAAGACTGAAGAAGcggtgagctaagtcgagggaCGGTGAGCTAAGTCGAGGGAgtcgatgcagcgcgaaaggg
>MRP1___NODE_38788_length_5142_cov_99.282327_g6645_i0___5027___P1_M17_c1
GACATCCAGGCGCGGACAACtttgcatagttgcgaccggcCCATCTCTCACCCCTACTAGCTGTTTCTTGGTCAGTCAAAtttgcatagttgcgaccggcTTTGCATAGTTGCGACCGGCgtcgatgcagcgcgaaaggg
>DDX43___NODE_41707_length_4971_cov_490.285891_g7145_i0___418___P2_C7_c2
GACATCCAGGCGCGGACAACgtgtacggaacccgtgagcaAATCTGTTCTTCTCTGGTCTGGCCTCGACCAAAACCTCTTgtgtacggaacccgtgagcaGTGTACGGAACCCGTGAGCAgtcgatgcagcgcgaaaggg
>DDX43___NODE_41707_length_4971_cov_490.285891_g7145_i0___458___P2_C7_c2
GACATCCAGGCGCGGACAACgtgtacggaacccgtgagcaGCGAAGCGACGAACAGCTCAGTACTGGGGCCGGGTCCTTTgtgtacggaacccgtgagcaGTGTACGGAACCCGTGAGCAgtcgatgcagcgcgaaaggg
>DDX43___NODE_41707_length_4971_cov_490.285891_g7145_i0___498___P2_C7_c2
GACATCCAGGCGCGGACAACgtgtacggaacccgtgagcaATACGACTTCCTCCTTTACCAATTATTTTCCCACAGTCCTgtgtacggaacccgtgagcaGTGTACGGAACCCGTGAGCAgtcgatgcagcgcgaaaggg
>DDX43___NODE_41707_length_4971_cov_490.285891_g7145_i0___538___P2_C7_c2
GACATCCAGGCGCGGACAACgtgtacggaacccgtgagcaTACCTTTATTCTGGCTTGAGTCGACTCTTGCAGTTCTCTAgtgtacggaacccgtgagcaGTGTACGGAACCCGTGAGCAgtcgatgcagcgcgaaaggg
>DDX43___NODE_41707_length_4971_cov_490.285891_g7145_i0___578___P2_C7_c2
GACATCCAGGCGCGGACAACgtgtacggaacccgtgagcaTTTCCACTTTTCTTGTGCCATCGGGCTCATTATCACGGCCgtgtacggaacccgtgagcaGTGTACGGAACCCGTGAGCAgtcgatgcagcgcgaaaggg
>DDX43___NODE_41707_length_4971_cov_490.285891_g7145_i0___633___P2_C7_c2
GACATCCAGGCGCGGACAACgtgtacggaacccgtgagcaACAAGATCTTCAATTAGTCGTCGAGCTTCTTCCACTGCCCgtgtacggaacccgtgagcaGTGTACGGAACCCGTGAGCAgtcgatgcagcgcgaaaggg
>DDX43___NODE_41707_length_4971_cov_490.285891_g7145_i0___689___P2_C7_c2
GACATCCAGGCGCGGACAACgtgtacggaacccgtgagcaGCCGCCTACTGCCGTTAGTAGCCGTGTTGTTGCTGCTGTAgtgtacggaacccgtgagcaGTGTACGGAACCCGTGAGCAgtcgatgcagcgcgaaaggg
>DDX43___NODE_41707_length_4971_cov_490.285891_g7145_i0___763___P2_C7_c2
GACATCCAGGCGCGGACAACgtgtacggaacccgtgagcaATTGTCACTGTGTTGGCCTCTACCAAAATTATCTTTGTGTgtgtacggaacccgtgagcaGTGTACGGAACCCGTGAGCAgtcgatgcagcgcgaaaggg
>DDX43___NODE_41707_length_4971_cov_490.285891_g7145_i0___803___P2_C7_c2
GACATCCAGGCGCGGACAACgtgtacggaacccgtgagcaTAGAGGAAACTGGTGTGCTGCTAAAATCGCAGTCATCAAAgtgtacggaacccgtgagcaGTGTACGGAACCCGTGAGCAgtcgatgcagcgcgaaaggg
>DDX43___NODE_41707_length_4971_cov_490.285891_g7145_i0___862___P2_C7_c2
GACATCCAGGCGCGGACAACgtgtacggaacccgtgagcaGGCGGTGTTTACAGTATCGGATCCCCAGTCTTCTTCTTCCgtgtacggaacccgtgagcaGTGTACGGAACCCGTGAGCAgtcgatgcagcgcgaaaggg
>DDX43___NODE_41707_length_4971_cov_490.285891_g7145_i0___906___P2_C7_c2
GACATCCAGGCGCGGACAACgtgtacggaacccgtgagcaAAAGCTGAACGAGCCTGGCTGTACTGGTTGTATTGGGTTGgtgtacggaacccgtgagcaGTGTACGGAACCCGTGAGCAgtcgatgcagcgcgaaaggg
>DDX43___NODE_41707_length_4971_cov_490.285891_g7145_i0___946___P2_C7_c2
GACATCCAGGCGCGGACAACgtgtacggaacccgtgagcaATCAAACCAGTCTCCGTCCTTCGTGACTGCAGTGCCTGGAgtgtacggaacccgtgagcaGTGTACGGAACCCGTGAGCAgtcgatgcagcgcgaaaggg
>DDX43___NODE_41707_length_4971_cov_490.285891_g7145_i0___986___P2_C7_c2
GACATCCAGGCGCGGACAACgtgtacggaacccgtgagcaGTGTAGGAGCAGGAGCGGCCTGTGTTTTGGGTCCACTGCCgtgtacggaacccgtgagcaGTGTACGGAACCCGTGAGCAgtcgatgcagcgcgaaaggg
>DDX43___NODE_41707_length_4971_cov_490.285891_g7145_i0___1036___P2_C7_c2
GACATCCAGGCGCGGACAACgtgtacggaacccgtgagcaGTCGTTCCAACTGTCGTCTCCGTCATCCCAACCACTGTCAgtgtacggaacccgtgagcaGTGTACGGAACCCGTGAGCAgtcgatgcagcgcgaaaggg
>DDX43___NODE_41707_length_4971_cov_490.285891_g7145_i0___1076___P2_C7_c2
GACATCCAGGCGCGGACAACgtgtacggaacccgtgagcaCTCTGTTGGAATTGGTCCAAGTTGTCTGTTGGGAAGAGTTgtgtacggaacccgtgagcaGTGTACGGAACCCGTGAGCAgtcgatgcagcgcgaaaggg
>DDX43___NODE_41707_length_4971_cov_490.285891_g7145_i0___1116___P2_C7_c2
GACATCCAGGCGCGGACAACgtgtacggaacccgtgagcaTGTTTTCCCCATTGGTTACAGCTGTCTCTGGACCCTGAGCgtgtacggaacccgtgagcaGTGTACGGAACCCGTGAGCAgtcgatgcagcgcgaaaggg
>DDX43___NODE_41707_length_4971_cov_490.285891_g7145_i0___1156___P2_C7_c2
GACATCCAGGCGCGGACAACgtgtacggaacccgtgagcaTTGACTGTTGGACTGCGGGCAGTCGCGTGCAAAGTGACCTgtgtacggaacccgtgagcaGTGTACGGAACCCGTGAGCAgtcgatgcagcgcgaaaggg
>DDX43___NODE_41707_length_4971_cov_490.285891_g7145_i0___1196___P2_C7_c2
GACATCCAGGCGCGGACAACgtgtacggaacccgtgagcaCCTCTTGTGAACATTTATGGCATGTTCCACTTCTCTGTCCgtgtacggaacccgtgagcaGTGTACGGAACCCGTGAGCAgtcgatgcagcgcgaaaggg
>DDX43___NODE_41707_length_4971_cov_490.285891_g7145_i0___1236___P2_C7_c2
GACATCCAGGCGCGGACAACgtgtacggaacccgtgagcaGAGGTGCCACCAGACTGCGGGCAGTCACGAGCAAAGTGTCgtgtacggaacccgtgagcaGTGTACGGAACCCGTGAGCAgtcgatgcagcgcgaaaggg
>DDX43___NODE_41707_length_4971_cov_490.285891_g7145_i0___1316___P2_C7_c2
GACATCCAGGCGCGGACAACgtgtacggaacccgtgagcaAGCTGCCACCGGACTGTGTACAATCACGAGCAAAATGTCCgtgtacggaacccgtgagcaGTGTACGGAACCCGTGAGCAgtcgatgcagcgcgaaaggg
>DDX43___NODE_41707_length_4971_cov_490.285891_g7145_i0___1356___P2_C7_c2
GACATCCAGGCGCGGACAACgtgtacggaacccgtgagcaTCTTCCCCGCACTTGTGGCAAGTTCCACCCCCACCTCTAGgtgtacggaacccgtgagcaGTGTACGGAACCCGTGAGCAgtcgatgcagcgcgaaaggg
>DDX43___NODE_41707_length_4971_cov_490.285891_g7145_i0___1396___P2_C7_c2
GACATCCAGGCGCGGACAACgtgtacggaacccgtgagcaGCTGCCACCGGACTGCGTACAATCACGAGCAAAATGCCCTgtgtacggaacccgtgagcaGTGTACGGAACCCGTGAGCAgtcgatgcagcgcgaaaggg
>DDX43___NODE_41707_length_4971_cov_490.285891_g7145_i0___1355___P2_C7_c2
GACATCCAGGCGCGGACAACgtgtacggaacccgtgagcaCTTCCCCGCACTTGTGGCAAGTTCCACCCCCACCTCTAGAgtgtacggaacccgtgagcaGTGTACGGAACCCGTGAGCAgtcgatgcagcgcgaaaggg
>DDX43___NODE_41707_length_4971_cov_490.285891_g7145_i0___1476___P2_C7_c2
GACATCCAGGCGCGGACAACgtgtacggaacccgtgagcaCCTGAACCGGACTGCACACAATCACGAGCAAAATGCCCTTgtgtacggaacccgtgagcaGTGTACGGAACCCGTGAGCAgtcgatgcagcgcgaaaggg
>DDX43___NODE_41707_length_4971_cov_490.285891_g7145_i0___1644___P2_C7_c2
GACATCCAGGCGCGGACAACgtgtacggaacccgtgagcaGATTGCCGTGACTGTGAATCTTCATTGGGATCTCTCCTCCgtgtacggaacccgtgagcaGTGTACGGAACCCGTGAGCAgtcgatgcagcgcgaaaggg
>DDX43___NODE_41707_length_4971_cov_490.285891_g7145_i0___1684___P2_C7_c2
GACATCCAGGCGCGGACAACgtgtacggaacccgtgagcaACCTGACCCTGTGCTTTCAGATGATCTGGAACCAAATCCTgtgtacggaacccgtgagcaGTGTACGGAACCCGTGAGCAgtcgatgcagcgcgaaaggg
>DDX43___NODE_41707_length_4971_cov_490.285891_g7145_i0___1729___P2_C7_c2
GACATCCAGGCGCGGACAACgtgtacggaacccgtgagcaTATTCTTCCCACTTGATCTGAAGGAACATAAACCACATCAgtgtacggaacccgtgagcaGTGTACGGAACCCGTGAGCAgtcgatgcagcgcgaaaggg
>DDX43___NODE_41707_length_4971_cov_490.285891_g7145_i0___1852___P2_C7_c2
GACATCCAGGCGCGGACAACgtgtacggaacccgtgagcaGGTGTCTTTGGAGCCCGTCAGAGTCACCTCCACCTCCCCAgtgtacggaacccgtgagcaGTGTACGGAACCCGTGAGCAgtcgatgcagcgcgaaaggg
>DDX43___NODE_41707_length_4971_cov_490.285891_g7145_i0___1996___P2_C7_c2
GACATCCAGGCGCGGACAACgtgtacggaacccgtgagcaCTCCATCTCCTCCATATTGTCTCGAAGTTTGTTCCAGTCGgtgtacggaacccgtgagcaGTGTACGGAACCCGTGAGCAgtcgatgcagcgcgaaaggg
>DDX43___NODE_41707_length_4971_cov_490.285891_g7145_i0___2036___P2_C7_c2
GACATCCAGGCGCGGACAACgtgtacggaacccgtgagcaACTCCTTTTCTATAGCAGGACAGTCTGCAAATCGTTTCTTgtgtacggaacccgtgagcaGTGTACGGAACCCGTGAGCAgtcgatgcagcgcgaaaggg
>DDX43___NODE_41707_length_4971_cov_490.285891_g7145_i0___2137___P2_C7_c2
GACATCCAGGCGCGGACAACgtgtacggaacccgtgagcaGCGGCAGTCTGGGTTGTCTACCATGATGTTGTTGTAGCTCgtgtacggaacccgtgagcaGTGTACGGAACCCGTGAGCAgtcgatgcagcgcgaaaggg
>DDX43___NODE_41707_length_4971_cov_490.285891_g7145_i0___2177___P2_C7_c2
GACATCCAGGCGCGGACAACgtgtacggaacccgtgagcaTGTCTTCGAAGGTGACCACAGGGTTGGGTATATTGACGTCgtgtacggaacccgtgagcaGTGTACGGAACCCGTGAGCAgtcgatgcagcgcgaaaggg
>DDX43___NODE_41707_length_4971_cov_490.285891_g7145_i0___2345___P2_C7_c2
GACATCCAGGCGCGGACAACgtgtacggaacccgtgagcaTCAAGGCTGGCAGTAGGAAAGCCAAGGTTTTGCCAGTGCCgtgtacggaacccgtgagcaGTGTACGGAACCCGTGAGCAgtcgatgcagcgcgaaaggg
>DDX43___NODE_41707_length_4971_cov_490.285891_g7145_i0___2385___P2_C7_c2
GACATCCAGGCGCGGACAACgtgtacggaacccgtgagcaGTTCTCTGCGGCCGTGGGACAGGCTGGCCATCGATATGAAgtgtacggaacccgtgagcaGTGTACGGAACCCGTGAGCAgtcgatgcagcgcgaaaggg
>DDX43___NODE_41707_length_4971_cov_490.285891_g7145_i0___2425___P2_C7_c2
GACATCCAGGCGCGGACAACgtgtacggaacccgtgagcaCAACTCTCTGGTAGGACACAGCACCAACATGGTGGGACCTgtgtacggaacccgtgagcaGTGTACGGAACCCGTGAGCAgtcgatgcagcgcgaaaggg
>DDX43___NODE_41707_length_4971_cov_490.285891_g7145_i0___2479___P2_C7_c2
GACATCCAGGCGCGGACAACgtgtacggaacccgtgagcaGCTTTTGATTCCCTTGTAGTTGATTTTCTCCACCTCATTCgtgtacggaacccgtgagcaGTGTACGGAACCCGTGAGCAgtcgatgcagcgcgaaaggg
>DDX43___NODE_41707_length_4971_cov_490.285891_g7145_i0___2524___P2_C7_c2
GACATCCAGGCGCGGACAACgtgtacggaacccgtgagcaTACGTTCACTTGCTGACGACGATTCCCTCCCCCATACACAgtgtacggaacccgtgagcaGTGTACGGAACCCGTGAGCAgtcgatgcagcgcgaaaggg
>DDX43___NODE_41707_length_4971_cov_490.285891_g7145_i0___2564___P2_C7_c2
GACATCCAGGCGCGGACAACgtgtacggaacccgtgagcaGGCCAGGAGTGGCCACGATGATCTCAACGCCGTTCCTCACgtgtacggaacccgtgagcaGTGTACGGAACCCGTGAGCAgtcgatgcagcgcgaaaggg
>DDX43___NODE_41707_length_4971_cov_490.285891_g7145_i0___2644___P2_C7_c2
GACATCCAGGCGCGGACAACgtgtacggaacccgtgagcaCATTCTGTCCGCTTCATCCAGCACAAGGTAGGTGACGGTCgtgtacggaacccgtgagcaGTGTACGGAACCCGTGAGCAgtcgatgcagcgcgaaaggg
>DDX43___NODE_41707_length_4971_cov_490.285891_g7145_i0___2726___P2_C7_c2
GACATCCAGGCGCGGACAACgtgtacggaacccgtgagcaTAGCACTGGTCATGACGGTCTGTCTGTCGGGTCGTATGTCgtgtacggaacccgtgagcaGTGTACGGAACCCGTGAGCAgtcgatgcagcgcgaaaggg
>DDX43___NODE_41707_length_4971_cov_490.285891_g7145_i0___2946___P2_C7_c2
GACATCCAGGCGCGGACAACgtgtacggaacccgtgagcaTCATCAGCCTTGACTTTCTTGCCCACAAATATGATCACTTgtgtacggaacccgtgagcaGTGTACGGAACCCGTGAGCAgtcgatgcagcgcgaaaggg
>DDX43___NODE_41707_length_4971_cov_490.285891_g7145_i0___2986___P2_C7_c2
GACATCCAGGCGCGGACAACgtgtacggaacccgtgagcaCTGACACATCACTCCTTCCAGAGCCAGGTCACTGGATATGgtgtacggaacccgtgagcaGTGTACGGAACCCGTGAGCAgtcgatgcagcgcgaaaggg
>DDX43___NODE_41707_length_4971_cov_490.285891_g7145_i0___3026___P2_C7_c2
GACATCCAGGCGCGGACAACgtgtacggaacccgtgagcaCTTGGATTCGGTCACACTGCTCCCTGTCTCCGTGAATACAgtgtacggaacccgtgagcaGTGTACGGAACCCGTGAGCAgtcgatgcagcgcgaaaggg
>DDX43___NODE_41707_length_4971_cov_490.285891_g7145_i0___3066___P2_C7_c2
GACATCCAGGCGCGGACAACgtgtacggaacccgtgagcaACAAGAATCCTTACAACCCCAGACCTGAACTCCTCCAAGGgtgtacggaacccgtgagcaGTGTACGGAACCCGTGAGCAgtcgatgcagcgcgaaaggg
>DDX43___NODE_41707_length_4971_cov_490.285891_g7145_i0___3106___P2_C7_c2
GACATCCAGGCGCGGACAACgtgtacggaacccgtgagcaGTCTTTGACGTCCAGACCTCTAGAAGCGACGTCAGTAGCCgtgtacggaacccgtgagcaGTGTACGGAACCCGTGAGCAgtcgatgcagcgcgaaaggg
>DDX43___NODE_41707_length_4971_cov_490.285891_g7145_i0___3146___P2_C7_c2
GACATCCAGGCGCGGACAACgtgtacggaacccgtgagcaCAATGTTGCGAGGGAAGTCATAGTTCAGGACATGGGTGATgtgtacggaacccgtgagcaGTGTACGGAACCCGTGAGCAgtcgatgcagcgcgaaaggg
>DDX43___NODE_41707_length_4971_cov_490.285891_g7145_i0___3186___P2_C7_c2
GACATCCAGGCGCGGACAACgtgtacggaacccgtgagcaCCAGCTCTTCCTGTTCGCCCAACACGGTGAACATACTCCTgtgtacggaacccgtgagcaGTGTACGGAACCCGTGAGCAgtcgatgcagcgcgaaaggg
>DDX43___NODE_41707_length_4971_cov_490.285891_g7145_i0___3226___P2_C7_c2
GACATCCAGGCGCGGACAACgtgtacggaacccgtgagcaGTCCCCTCGTGTCAGGTACGTGATGGCAGTTCCCGTACGTgtgtacggaacccgtgagcaGTGTACGGAACCCGTGAGCAgtcgatgcagcgcgaaaggg
>DDX43___NODE_41707_length_4971_cov_490.285891_g7145_i0___3266___P2_C7_c2
GACATCCAGGCGCGGACAACgtgtacggaacccgtgagcaCCTCAGCCATGATGTCAATCAACTTCTGAGCACTGCTCCAgtgtacggaacccgtgagcaGTGTACGGAACCCGTGAGCAgtcgatgcagcgcgaaaggg
>DDX43___NODE_41707_length_4971_cov_490.285891_g7145_i0___3346___P2_C7_c2
GACATCCAGGCGCGGACAACgtgtacggaacccgtgagcaTCCTTCCCTCTCATCACGTTCTTGACGAGCTTTGAAGCGCgtgtacggaacccgtgagcaGTGTACGGAACCCGTGAGCAgtcgatgcagcgcgaaaggg
>DDX43___NODE_41707_length_4971_cov_490.285891_g7145_i0___3497___P2_C7_c2
GACATCCAGGCGCGGACAACgtgtacggaacccgtgagcaGTCCGCCAAATCTTGCTCTTAAAGCATCTCCACCCCCTCCgtgtacggaacccgtgagcaGTGTACGGAACCCGTGAGCAgtcgatgcagcgcgaaaggg
>DDX43___NODE_41707_length_4971_cov_490.285891_g7145_i0___3538___P2_C7_c2
GACATCCAGGCGCGGACAACgtgtacggaacccgtgagcaAAAACCGTCAAATTCATCATCGGCATCACGTCCTCTTCGAgtgtacggaacccgtgagcaGTGTACGGAACCCGTGAGCAgtcgatgcagcgcgaaaggg
>DDX43___NODE_41707_length_4971_cov_490.285891_g7145_i0___3578___P2_C7_c2
GACATCCAGGCGCGGACAACgtgtacggaacccgtgagcaTGAAAAGTCCTATCACAGATTTGACGTCAGTCTAAAATACgtgtacggaacccgtgagcaGTGTACGGAACCCGTGAGCAgtcgatgcagcgcgaaaggg
>DDX43___NODE_41707_length_4971_cov_490.285891_g7145_i0___3618___P2_C7_c2
GACATCCAGGCGCGGACAACgtgtacggaacccgtgagcaAACATATCACAACTAGCAGTCAGCACCTACCTACCCACTGgtgtacggaacccgtgagcaGTGTACGGAACCCGTGAGCAgtcgatgcagcgcgaaaggg
>DDX43___NODE_41707_length_4971_cov_490.285891_g7145_i0___338___P2_C7_c2
GACATCCAGGCGCGGACAACgtgtacggaacccgtgagcaTCCTGACACCACACCTTCCACAGTCGCTTCTTCCTCTCACgtgtacggaacccgtgagcaGTGTACGGAACCCGTGAGCAgtcgatgcagcgcgaaaggg
>DDX43___NODE_41707_length_4971_cov_490.285891_g7145_i0___3672___P2_C7_c2
GACATCCAGGCGCGGACAACgtgtacggaacccgtgagcaGAACAAGTCAATGGCTACGTGTTCAGAGTAGAGAGAAATGgtgtacggaacccgtgagcaGTGTACGGAACCCGTGAGCAgtcgatgcagcgcgaaaggg
>DDX43___NODE_41707_length_4971_cov_490.285891_g7145_i0___254___P2_C7_c2
GACATCCAGGCGCGGACAACgtgtacggaacccgtgagcaGCGATAAAACCGGAAACCAGTCTTTGTAAGCAGCCCCACCgtgtacggaacccgtgagcaGTGTACGGAACCCGTGAGCAgtcgatgcagcgcgaaaggg
>DDX43___NODE_41707_length_4971_cov_490.285891_g7145_i0___3734___P2_C7_c2
GACATCCAGGCGCGGACAACgtgtacggaacccgtgagcaTTAAAACCCTCTGCGGTTTGATACAGGTAATACAAAAACAgtgtacggaacccgtgagcaGTGTACGGAACCCGTGAGCAgtcgatgcagcgcgaaaggg
>DDX43___NODE_41707_length_4971_cov_490.285891_g7145_i0___175___P2_C7_c2
GACATCCAGGCGCGGACAACgtgtacggaacccgtgagcaTCATTTTGATCCCATTTCGCGAGATTGTTGCAGTCAGTCTgtgtacggaacccgtgagcaGTGTACGGAACCCGTGAGCAgtcgatgcagcgcgaaaggg
>CAP2___NODE_58548_length_4204_cov_587.932860_g10190_i0___403___P2_B15_c0
GACATCCAGGCGCGGACAACcctatatcggttagtccccgACTGGGGTCGGTGTGGTCGGTGGATTGACGACAGCAGCACcctatatcggttagtccccgCCTATATCGGTTAGTCCCCGgtcgatgcagcgcgaaaggg
>CAP2___NODE_58548_length_4204_cov_587.932860_g10190_i0___456___P2_B15_c0
GACATCCAGGCGCGGACAACcctatatcggttagtccccgAAGGCTTTCTCCTTGTCAGTGTCGGTGTGGGGCTGTGCGGcctatatcggttagtccccgCCTATATCGGTTAGTCCCCGgtcgatgcagcgcgaaaggg
>CAP2___NODE_58548_length_4204_cov_587.932860_g10190_i0___496___P2_B15_c0
GACATCCAGGCGCGGACAACcctatatcggttagtccccgGCTGGTTTCGGGCGATGGGTGAGCGGTGACAGCTTCGGTGcctatatcggttagtccccgCCTATATCGGTTAGTCCCCGgtcgatgcagcgcgaaaggg
>CAP2___NODE_58548_length_4204_cov_587.932860_g10190_i0___536___P2_B15_c0
GACATCCAGGCGCGGACAACcctatatcggttagtccccgGAGCGGTGTCGACAGGAGTGACTGGTTGCTTGGTGACGGGcctatatcggttagtccccgCCTATATCGGTTAGTCCCCGgtcgatgcagcgcgaaaggg
>CAP2___NODE_58548_length_4204_cov_587.932860_g10190_i0___576___P2_B15_c0
GACATCCAGGCGCGGACAACcctatatcggttagtccccgGCAGGAGCAGTAGTATCAACAGGAACAGCGGTGTTTACAGcctatatcggttagtccccgCCTATATCGGTTAGTCCCCGgtcgatgcagcgcgaaaggg
>CAP2___NODE_58548_length_4204_cov_587.932860_g10190_i0___642___P2_B15_c0
GACATCCAGGCGCGGACAACcctatatcggttagtccccgGATGCTACTGAGTTTGGTTGAACTGAATCTGTGGTGTGTGcctatatcggttagtccccgCCTATATCGGTTAGTCCCCGgtcgatgcagcgcgaaaggg
>CAP2___NODE_58548_length_4204_cov_587.932860_g10190_i0___720___P2_B15_c0
GACATCCAGGCGCGGACAACcctatatcggttagtccccgGGTGTTTCTTCGGGTGACGTTTCCTTAGAGTTTTTTGTGTcctatatcggttagtccccgCCTATATCGGTTAGTCCCCGgtcgatgcagcgcgaaaggg
>CAP2___NODE_58548_length_4204_cov_587.932860_g10190_i0___760___P2_B15_c0
GACATCCAGGCGCGGACAACcctatatcggttagtccccgTGACTGAGCAGTGGTTTGACCGAGAGTTTCTTCTACGACTcctatatcggttagtccccgCCTATATCGGTTAGTCCCCGgtcgatgcagcgcgaaaggg
>CAP2___NODE_58548_length_4204_cov_587.932860_g10190_i0___807___P2_B15_c0
GACATCCAGGCGCGGACAACcctatatcggttagtccccgACGTTAATAACGCTAACGTGGCATTGAGGGGAAGGGGAGGcctatatcggttagtccccgCCTATATCGGTTAGTCCCCGgtcgatgcagcgcgaaaggg
>CAP2___NODE_58548_length_4204_cov_587.932860_g10190_i0___847___P2_B15_c0
GACATCCAGGCGCGGACAACcctatatcggttagtccccgGGTGGATAGAACGCCCCGAGCCGAGTTGTTTCCTGAGGTTcctatatcggttagtccccgCCTATATCGGTTAGTCCCCGgtcgatgcagcgcgaaaggg
>CAP2___NODE_58548_length_4204_cov_587.932860_g10190_i0___887___P2_B15_c0
GACATCCAGGCGCGGACAACcctatatcggttagtccccgGACTCAGCGTCTCAATCTGATTGAGAATGGACTGGTCCTTcctatatcggttagtccccgCCTATATCGGTTAGTCCCCGgtcgatgcagcgcgaaaggg
>CAP2___NODE_58548_length_4204_cov_587.932860_g10190_i0___927___P2_B15_c0
GACATCCAGGCGCGGACAACcctatatcggttagtccccgCCTTGAATCTCCCCGCGCGACGCGCCTTTCTCGATCGCCTcctatatcggttagtccccgCCTATATCGGTTAGTCCCCGgtcgatgcagcgcgaaaggg
>CAP2___NODE_58548_length_4204_cov_587.932860_g10190_i0___967___P2_B15_c0
GACATCCAGGCGCGGACAACcctatatcggttagtccccgGACAGACAACTGAGTGGCAAACACACTGCACCCTTCTTTCcctatatcggttagtccccgCCTATATCGGTTAGTCCCCGgtcgatgcagcgcgaaaggg
>CAP2___NODE_58548_length_4204_cov_587.932860_g10190_i0___1007___P2_B15_c0
GACATCCAGGCGCGGACAACcctatatcggttagtccccgCAGACATGACGCCAGCCGATTCCCGAACCTGTGAGGTCAAcctatatcggttagtccccgCCTATATCGGTTAGTCCCCGgtcgatgcagcgcgaaaggg
>CAP2___NODE_58548_length_4204_cov_587.932860_g10190_i0___1047___P2_B15_c0
GACATCCAGGCGCGGACAACcctatatcggttagtccccgACCTTCTCCAGACGAGACACGGCGTTCTGCAAAGCCGACTcctatatcggttagtccccgCCTATATCGGTTAGTCCCCGgtcgatgcagcgcgaaaggg
>CAP2___NODE_58548_length_4204_cov_587.932860_g10190_i0___1087___P2_B15_c0
GACATCCAGGCGCGGACAACcctatatcggttagtccccgTCCAGCAGACTTGACGGACAGGGACTCCAAGCGTTCAGCCcctatatcggttagtccccgCCTATATCGGTTAGTCCCCGgtcgatgcagcgcgaaaggg
>CAP2___NODE_58548_length_4204_cov_587.932860_g10190_i0___1202___P2_B15_c0
GACATCCAGGCGCGGACAACcctatatcggttagtccccgGAACATCGCCGCCAATGGCAGAGCTGAGTGAGAGAAACTTcctatatcggttagtccccgCCTATATCGGTTAGTCCCCGgtcgatgcagcgcgaaaggg
>CAP2___NODE_58548_length_4204_cov_587.932860_g10190_i0___1242___P2_B15_c0
GACATCCAGGCGCGGACAACcctatatcggttagtccccgTGGGCCTGGAACGCCTCACCCACTATTTTTGCCTGGGTCTcctatatcggttagtccccgCCTATATCGGTTAGTCCCCGgtcgatgcagcgcgaaaggg
>CAP2___NODE_58548_length_4204_cov_587.932860_g10190_i0___1322___P2_B15_c0
GACATCCAGGCGCGGACAACcctatatcggttagtccccgCGGCCGTCGGTTTCACTAAAGGTCCCAGCGCAGACGCAGCcctatatcggttagtccccgCCTATATCGGTTAGTCCCCGgtcgatgcagcgcgaaaggg
>CAP2___NODE_58548_length_4204_cov_587.932860_g10190_i0___1362___P2_B15_c0
GACATCCAGGCGCGGACAACcctatatcggttagtccccgCGATTCTTCTCACGAAATTCCTGAATGGCATTGAGTTTGTcctatatcggttagtccccgCCTATATCGGTTAGTCCCCGgtcgatgcagcgcgaaaggg
>CAP2___NODE_58548_length_4204_cov_587.932860_g10190_i0___1412___P2_B15_c0
GACATCCAGGCGCGGACAACcctatatcggttagtccccgCAGCGATGGATTCGCTGATGGAAGAGAGGTGGTTGAAAAAcctatatcggttagtccccgCCTATATCGGTTAGTCCCCGgtcgatgcagcgcgaaaggg
>CAP2___NODE_58548_length_4204_cov_587.932860_g10190_i0___1452___P2_B15_c0
GACATCCAGGCGCGGACAACcctatatcggttagtccccgTATGGACCTGGTGTTGGAGCAACAGTGACCCAGCCCAGTGcctatatcggttagtccccgCCTATATCGGTTAGTCCCCGgtcgatgcagcgcgaaaggg
>CAP2___NODE_58548_length_4204_cov_587.932860_g10190_i0___1492___P2_B15_c0
GACATCCAGGCGCGGACAACcctatatcggttagtccccgGTTGGTGTAGAACATTCCCGCATCCTTCATCTCTTTCACAcctatatcggttagtccccgCCTATATCGGTTAGTCCCCGgtcgatgcagcgcgaaaggg
>CAP2___NODE_58548_length_4204_cov_587.932860_g10190_i0___1589___P2_B15_c0
GACATCCAGGCGCGGACAACcctatatcggttagtccccgTGTAATCTTGGAGCTCTGTCAGCGTGGCCAGCCAGGATTTcctatatcggttagtccccgCCTATATCGGTTAGTCCCCGgtcgatgcagcgcgaaaggg
>CAP2___NODE_58548_length_4204_cov_587.932860_g10190_i0___1629___P2_B15_c0
GACATCCAGGCGCGGACAACcctatatcggttagtccccgCGAGGATTCCATGCGACACCAGTAGTGTGGAAGTTTTTGAcctatatcggttagtccccgCCTATATCGGTTAGTCCCCGgtcgatgcagcgcgaaaggg
>CAP2___NODE_58548_length_4204_cov_587.932860_g10190_i0___1669___P2_B15_c0
GACATCCAGGCGCGGACAACcctatatcggttagtccccgTCGTGCAGGAGCGGCAGTGGCGACAGTGGCCTCCCCTCCCcctatatcggttagtccccgCCTATATCGGTTAGTCCCCGgtcgatgcagcgcgaaaggg
>CAP2___NODE_58548_length_4204_cov_587.932860_g10190_i0___1781___P2_B15_c0
GACATCCAGGCGCGGACAACcctatatcggttagtccccgCGCGACCATCATCAGCTCCCTCACTGGAGGGTGGGGGGCCcctatatcggttagtccccgCCTATATCGGTTAGTCCCCGgtcgatgcagcgcgaaaggg
>CAP2___NODE_58548_length_4204_cov_587.932860_g10190_i0___1821___P2_B15_c0
GACATCCAGGCGCGGACAACcctatatcggttagtccccgGTAACAGCCTCTCCTTTACTGAGGGCCGAGAAGAGAGCAGcctatatcggttagtccccgCCTATATCGGTTAGTCCCCGgtcgatgcagcgcgaaaggg
>CAP2___NODE_58548_length_4204_cov_587.932860_g10190_i0___1861___P2_B15_c0
GACATCCAGGCGCGGACAACcctatatcggttagtccccgGTGAGTCTTCATGTCATCCGTCACCTTACGCAGGCCTGAAcctatatcggttagtccccgCCTATATCGGTTAGTCCCCGgtcgatgcagcgcgaaaggg
>CAP2___NODE_58548_length_4204_cov_587.932860_g10190_i0___1901___P2_B15_c0
GACATCCAGGCGCGGACAACcctatatcggttagtccccgCCTTGAAGGGTGCTGGCCCCTGACGCAGGGCTGGGTTCTTcctatatcggttagtccccgCCTATATCGGTTAGTCCCCGgtcgatgcagcgcgaaaggg
>CAP2___NODE_58548_length_4204_cov_587.932860_g10190_i0___1966___P2_B15_c0
GACATCCAGGCGCGGACAACcctatatcggttagtccccgGGCGGGGGCCACTTTGGGCGCGGCAGGTTTGGGTTTGGGGcctatatcggttagtccccgCCTATATCGGTTAGTCCCCGgtcgatgcagcgcgaaaggg
>CAP2___NODE_58548_length_4204_cov_587.932860_g10190_i0___2046___P2_B15_c0
GACATCCAGGCGCGGACAACcctatatcggttagtccccgTCGTCTATGACAATGCCCTTGTTGTCCTTGTGGTACTCCAcctatatcggttagtccccgCCTATATCGGTTAGTCCCCGgtcgatgcagcgcgaaaggg
>CAP2___NODE_58548_length_4204_cov_587.932860_g10190_i0___2086___P2_B15_c0
GACATCCAGGCGCGGACAACcctatatcggttagtccccgCTCACACTTGAAGATGTAGACGGTCTGCTTCAGTTCCGTCcctatatcggttagtccccgCCTATATCGGTTAGTCCCCGgtcgatgcagcgcgaaaggg
>CAP2___NODE_58548_length_4204_cov_587.932860_g10190_i0___2126___P2_B15_c0
GACATCCAGGCGCGGACAACcctatatcggttagtccccgTAATAGAGTTGACCTTTCCCTTGACCTGAACCACGGAGTTcctatatcggttagtccccgCCTATATCGGTTAGTCCCCGgtcgatgcagcgcgaaaggg
>CAP2___NODE_58548_length_4204_cov_587.932860_g10190_i0___2166___P2_B15_c0
GACATCCAGGCGCGGACAACcctatatcggttagtccccgTCATCAAACACCACCGCCGTCTTTTTACAGGAATCAAGGAcctatatcggttagtccccgCCTATATCGGTTAGTCCCCGgtcgatgcagcgcgaaaggg
>CAP2___NODE_58548_length_4204_cov_587.932860_g10190_i0___2239___P2_B15_c0
GACATCCAGGCGCGGACAACcctatatcggttagtccccgGACTGTCGGCACCTTTCCTGTCACCTGTCCCTGCATGCTCcctatatcggttagtccccgCCTATATCGGTTAGTCCCCGgtcgatgcagcgcgaaaggg
>CAP2___NODE_58548_length_4204_cov_587.932860_g10190_i0___2279___P2_B15_c0
GACATCCAGGCGCGGACAACcctatatcggttagtccccgTACTGAGGTAGATCAGACAGCCGTCCGTCTGGTCAATGCTcctatatcggttagtccccgCCTATATCGGTTAGTCCCCGgtcgatgcagcgcgaaaggg
>CAP2___NODE_58548_length_4204_cov_587.932860_g10190_i0___2325___P2_B15_c0
GACATCCAGGCGCGGACAACcctatatcggttagtccccgATCTCAGAAGACTTTGCCGTGACAATCTCAGAGTCGAGGGcctatatcggttagtccccgCCTATATCGGTTAGTCCCCGgtcgatgcagcgcgaaaggg
>CAP2___NODE_58548_length_4204_cov_587.932860_g10190_i0___2366___P2_B15_c0
GACATCCAGGCGCGGACAACcctatatcggttagtccccgACTCTTTATAGTCACCGTCGTCAACAGGCACCAAGATGTTcctatatcggttagtccccgCCTATATCGGTTAGTCCCCGgtcgatgcagcgcgaaaggg
>CAP2___NODE_58548_length_4204_cov_587.932860_g10190_i0___2406___P2_B15_c0
GACATCCAGGCGCGGACAACcctatatcggttagtccccgGTCCCGTTCCACGTTGTCTTGAACTGCTCCGGCAGAGCAAcctatatcggttagtccccgCCTATATCGGTTAGTCCCCGgtcgatgcagcgcgaaaggg
>CAP2___NODE_58548_length_4204_cov_587.932860_g10190_i0___2446___P2_B15_c0
GACATCCAGGCGCGGACAACcctatatcggttagtccccgGAGACATTAAAGGCTGTCTGTCTGAACAGTGACCATGGACcctatatcggttagtccccgCCTATATCGGTTAGTCCCCGgtcgatgcagcgcgaaaggg
>CAP2___NODE_58548_length_4204_cov_587.932860_g10190_i0___2486___P2_B15_c0
GACATCCAGGCGCGGACAACcctatatcggttagtccccgTCAACGTGAACGGTGTTTTCGACTGGCGGGTGGTACTGCTcctatatcggttagtccccgCCTATATCGGTTAGTCCCCGgtcgatgcagcgcgaaaggg
>CAP2___NODE_58548_length_4204_cov_587.932860_g10190_i0___363___P2_B15_c0
GACATCCAGGCGCGGACAACcctatatcggttagtccccgAACATTCTTCACACAGTGCCCATCACTGCAACCAGCAAGGcctatatcggttagtccccgCCTATATCGGTTAGTCCCCGgtcgatgcagcgcgaaaggg
>CAP2___NODE_58548_length_4204_cov_587.932860_g10190_i0___2526___P2_B15_c0
GACATCCAGGCGCGGACAACcctatatcggttagtccccgATCACATGGGCAATGCAAGTGGAACCAAGGCATCGCATTGcctatatcggttagtccccgCCTATATCGGTTAGTCCCCGgtcgatgcagcgcgaaaggg
>CAP2___NODE_58548_length_4204_cov_587.932860_g10190_i0___323___P2_B15_c0
GACATCCAGGCGCGGACAACcctatatcggttagtccccgGGGGCACACATGGCAAGGTGCAATCACATACATATCATTAcctatatcggttagtccccgCCTATATCGGTTAGTCCCCGgtcgatgcagcgcgaaaggg
>CAP2___NODE_58548_length_4204_cov_587.932860_g10190_i0___2577___P2_B15_c0
GACATCCAGGCGCGGACAACcctatatcggttagtccccgCAAGTAGGTGGATTCATTCCAGCAAAAACGACAGACAGACcctatatcggttagtccccgCCTATATCGGTTAGTCCCCGgtcgatgcagcgcgaaaggg
>CAP2___NODE_58548_length_4204_cov_587.932860_g10190_i0___2618___P2_B15_c0
GACATCCAGGCGCGGACAACcctatatcggttagtccccgTCATTCCAGTCAAAAAAGACACTGTTCATTCAATGTGAACcctatatcggttagtccccgCCTATATCGGTTAGTCCCCGgtcgatgcagcgcgaaaggg
>CAP2___NODE_58548_length_4204_cov_587.932860_g10190_i0___256___P2_B15_c0
GACATCCAGGCGCGGACAACcctatatcggttagtccccgTCTTCCTAACATGGCAAGTTGCAATTACACAATTATATTAcctatatcggttagtccccgCCTATATCGGTTAGTCCCCGgtcgatgcagcgcgaaaggg
>CAP2___NODE_58548_length_4204_cov_587.932860_g10190_i0___194___P2_B15_c0
GACATCCAGGCGCGGACAACcctatatcggttagtccccgAACAATCAATATCTTCCTGACATGGCAAGATGCTATCACAcctatatcggttagtccccgCCTATATCGGTTAGTCCCCGgtcgatgcagcgcgaaaggg
>CAP2___NODE_58548_length_4204_cov_587.932860_g10190_i0___3540___P2_B15_c0
GACATCCAGGCGCGGACAACcctatatcggttagtccccgCTGTTCAACAGTCAGCCAACCATAAGGACAAAAGACAGCAcctatatcggttagtccccgCCTATATCGGTTAGTCCCCGgtcgatgcagcgcgaaaggg
>CAP2___NODE_58548_length_4204_cov_587.932860_g10190_i0___3679___P2_B15_c0
GACATCCAGGCGCGGACAACcctatatcggttagtccccgTACACCAAATCAAGTGTTAAGTTCAATTTAGTTGGTGATTcctatatcggttagtccccgCCTATATCGGTTAGTCCCCGgtcgatgcagcgcgaaaggg
>CAP2___NODE_58548_length_4204_cov_587.932860_g10190_i0___3769___P2_B15_c0
GACATCCAGGCGCGGACAACcctatatcggttagtccccgCGCCAAATCAAATCTTCAGATTAGTTGGCAATTTAAAATTcctatatcggttagtccccgCCTATATCGGTTAGTCCCCGgtcgatgcagcgcgaaaggg
>CAP2___NODE_58548_length_4204_cov_587.932860_g10190_i0___3861___P2_B15_c0
GACATCCAGGCGCGGACAACcctatatcggttagtccccgCAGATGTTGGTGTAACATCTGCCCATCTTTTTAATAATAAcctatatcggttagtccccgCCTATATCGGTTAGTCCCCGgtcgatgcagcgcgaaaggg
>CAP2___NODE_58548_length_4204_cov_587.932860_g10190_i0___3936___P2_B15_c0
GACATCCAGGCGCGGACAACcctatatcggttagtccccgTTCACAGCATATGACCACATCCTTATCTCAAATTTAATAAcctatatcggttagtccccgCCTATATCGGTTAGTCCCCGgtcgatgcagcgcgaaaggg
>CAP2___NODE_58548_length_4204_cov_587.932860_g10190_i0___3981___P2_B15_c0
GACATCCAGGCGCGGACAACcctatatcggttagtccccgGGTAATTTGTGAGCACTGCAAGGAATACTTTGCATAGCAAcctatatcggttagtccccgCCTATATCGGTTAGTCCCCGgtcgatgcagcgcgaaaggg
>CAP2___NODE_58548_length_4204_cov_587.932860_g10190_i0___4056___P2_B15_c0
GACATCCAGGCGCGGACAACcctatatcggttagtccccgTACAGCAAGCCTCCCATTGTTGTGAAGAAGACACAGAGAGcctatatcggttagtccccgCCTATATCGGTTAGTCCCCGgtcgatgcagcgcgaaaggg
>UBCD1___NODE_78893_length_3540_cov_1618.828212_g13882_i1___552___P1_M23_c1
GACATCCAGGCGCGGACAACtagggttcgtcctatgcacgATGGTAGATCCTTGTAGTGAAAGCAACCTTTGGGGGCTTGtagggttcgtcctatgcacgTAGGGTTCGTCCTATGCACGgtcgatgcagcgcgaaaggg
>UBCD1___NODE_78893_length_3540_cov_1618.828212_g13882_i1___641___P1_M23_c1
GACATCCAGGCGCGGACAACtagggttcgtcctatgcacgGACAGCAACACTTTAGAGATGGTGAGCGCCGGAGACCACTtagggttcgtcctatgcacgTAGGGTTCGTCCTATGCACGgtcgatgcagcgcgaaaggg
>UBCD1___NODE_78893_length_3540_cov_1618.828212_g13882_i1___681___P1_M23_c1
GACATCCAGGCGCGGACAACtagggttcgtcctatgcacgGGGATCATCTGGATTGGGATCCGTCAACATTGAACAGATGtagggttcgtcctatgcacgTAGGGTTCGTCCTATGCACGgtcgatgcagcgcgaaaggg
>UBCD1___NODE_78893_length_3540_cov_1618.828212_g13882_i1___721___P1_M23_c1
GACATCCAGGCGCGGACAACtagggttcgtcctatgcacgCCCTGTCTGTCTTGTAAATGCGGGCAATGTCCGGCACCAAtagggttcgtcctatgcacgTAGGGTTCGTCCTATGCACGgtcgatgcagcgcgaaaggg
>UBCD1___NODE_78893_length_3540_cov_1618.828212_g13882_i1___772___P1_M23_c1
GACATCCAGGCGCGGACAACtagggttcgtcctatgcacgATTACATCGCATATTTGCTCGTCCAAATCTTTGCATTTTCtagggttcgtcctatgcacgTAGGGTTCGTCCTATGCACGgtcgatgcagcgcgaaaggg
>UBCD1___NODE_78893_length_3540_cov_1618.828212_g13882_i1___812___P1_M23_c1
GACATCCAGGCGCGGACAACtagggttcgtcctatgcacgCAGATTCCTGTTCACCTGTTCATGCCACACCTTATTGTCAtagggttcgtcctatgcacgTAGGGTTCGTCCTATGCACGgtcgatgcagcgcgaaaggg
>UBCD1___NODE_78893_length_3540_cov_1618.828212_g13882_i1___852___P1_M23_c1
GACATCCAGGCGCGGACAACtagggttcgtcctatgcacgACAAGAGCTTTGTGCTAGAGTACAAGGTGGTGATGTTCTGtagggttcgtcctatgcacgTAGGGTTCGTCCTATGCACGgtcgatgcagcgcgaaaggg
>UBCD1___NODE_78893_length_3540_cov_1618.828212_g13882_i1___300___P1_M23_c1
GACATCCAGGCGCGGACAACtagggttcgtcctatgcacgGGTCGACACGAAAATCGTCCAGGAAGTTATACAAAATCAAtagggttcgtcctatgcacgTAGGGTTCGTCCTATGCACGgtcgatgcagcgcgaaaggg
>UBCD1___NODE_78893_length_3540_cov_1618.828212_g13882_i1___252___P1_M23_c1
GACATCCAGGCGCGGACAACtagggttcgtcctatgcacgCGCAAAGGGAACTAGGCCCAGACGGAAAAAAAGATTTTGTtagggttcgtcctatgcacgTAGGGTTCGTCCTATGCACGgtcgatgcagcgcgaaaggg
>UBCD1___NODE_78893_length_3540_cov_1618.828212_g13882_i1___190___P1_M23_c1
GACATCCAGGCGCGGACAACtagggttcgtcctatgcacgCTCTGCCATTTAATTTCTACGCCCCTTCATTTTCTTTATAtagggttcgtcctatgcacgTAGGGTTCGTCCTATGCACGgtcgatgcagcgcgaaaggg
>UBCD1___NODE_78893_length_3540_cov_1618.828212_g13882_i1___40___P1_M23_c1
GACATCCAGGCGCGGACAACtagggttcgtcctatgcacgTAACATTAGACTATTGGGGTTATGGCCCTTGTACAAGTACtagggttcgtcctatgcacgTAGGGTTCGTCCTATGCACGgtcgatgcagcgcgaaaggg
>UBCD1___NODE_78893_length_3540_cov_1618.828212_g13882_i1___1165___P1_M23_c1
GACATCCAGGCGCGGACAACtagggttcgtcctatgcacgTATGTTTACTGATTGGCTGATCAATGTATGCATACATGAAtagggttcgtcctatgcacgTAGGGTTCGTCCTATGCACGgtcgatgcagcgcgaaaggg
>UBCD1___NODE_78893_length_3540_cov_1618.828212_g13882_i1___0___P1_M23_c1
GACATCCAGGCGCGGACAACtagggttcgtcctatgcacgAAGTACAGTACAAGCGCACTGGAAGTGTGCTATATGCATTtagggttcgtcctatgcacgTAGGGTTCGTCCTATGCACGgtcgatgcagcgcgaaaggg
>UBCD1___NODE_78893_length_3540_cov_1618.828212_g13882_i1___1255___P1_M23_c1
GACATCCAGGCGCGGACAACtagggttcgtcctatgcacgAGCAAAGAAGCGTCTTATATCCTTCCATTGTCAGTTTCAAtagggttcgtcctatgcacgTAGGGTTCGTCCTATGCACGgtcgatgcagcgcgaaaggg
>UBCD1___NODE_78893_length_3540_cov_1618.828212_g13882_i1___1461___P1_M23_c1
GACATCCAGGCGCGGACAACtagggttcgtcctatgcacgTCACATCTCTATGCTGGGAAAGCACTATTCATTTTGTTTTtagggttcgtcctatgcacgTAGGGTTCGTCCTATGCACGgtcgatgcagcgcgaaaggg
>UBCD1___NODE_78893_length_3540_cov_1618.828212_g13882_i1___1707___P1_M23_c1
GACATCCAGGCGCGGACAACtagggttcgtcctatgcacgATGCATCAAGAAAGCTCTACTTATTCTTTGTCAACAAGAAtagggttcgtcctatgcacgTAGGGTTCGTCCTATGCACGgtcgatgcagcgcgaaaggg
>UBCD1___NODE_78893_length_3540_cov_1618.828212_g13882_i1___1817___P1_M23_c1
GACATCCAGGCGCGGACAACtagggttcgtcctatgcacgCTTTCCATTGTCACAGTAACCTTCTGATTAATTGAATAATtagggttcgtcctatgcacgTAGGGTTCGTCCTATGCACGgtcgatgcagcgcgaaaggg
>UBCD1___NODE_78893_length_3540_cov_1618.828212_g13882_i1___1967___P1_M23_c1
GACATCCAGGCGCGGACAACtagggttcgtcctatgcacgGATCAAAAAGAATCTATATCACAAAGGTGGGTTCAAAAAGtagggttcgtcctatgcacgTAGGGTTCGTCCTATGCACGgtcgatgcagcgcgaaaggg
>UBCD1___NODE_78893_length_3540_cov_1618.828212_g13882_i1___2138___P1_M23_c1
GACATCCAGGCGCGGACAACtagggttcgtcctatgcacgAGGGCTGCCAGAGTTAAACTTGAATATTGAACCAGTTATCtagggttcgtcctatgcacgTAGGGTTCGTCCTATGCACGgtcgatgcagcgcgaaaggg
>UBCD1___NODE_78893_length_3540_cov_1618.828212_g13882_i1___2190___P1_M23_c1
GACATCCAGGCGCGGACAACtagggttcgtcctatgcacgAGCGCTTATCAATATTGGCTATGAACACAATGTCAAAAAAtagggttcgtcctatgcacgTAGGGTTCGTCCTATGCACGgtcgatgcagcgcgaaaggg
>UBCD1___NODE_78893_length_3540_cov_1618.828212_g13882_i1___2231___P1_M23_c1
GACATCCAGGCGCGGACAACtagggttcgtcctatgcacgCAGGGTTCATGATCAGTACCACTAACTAGTATTACCGCTTtagggttcgtcctatgcacgTAGGGTTCGTCCTATGCACGgtcgatgcagcgcgaaaggg
>UBCD1___NODE_78893_length_3540_cov_1618.828212_g13882_i1___2308___P1_M23_c1
GACATCCAGGCGCGGACAACtagggttcgtcctatgcacgCTTTCACTGACTTGTCATATTTTCTGAACCCAATATAAAAtagggttcgtcctatgcacgTAGGGTTCGTCCTATGCACGgtcgatgcagcgcgaaaggg
>UBCD1___NODE_78893_length_3540_cov_1618.828212_g13882_i1___2355___P1_M23_c1
GACATCCAGGCGCGGACAACtagggttcgtcctatgcacgTACTGAAACGACTGAAATTAAGCTGATTGTCCTGTTCAATtagggttcgtcctatgcacgTAGGGTTCGTCCTATGCACGgtcgatgcagcgcgaaaggg
>UBCD1___NODE_78893_length_3540_cov_1618.828212_g13882_i1___2397___P1_M23_c1
GACATCCAGGCGCGGACAACtagggttcgtcctatgcacgCATACCTCTACTGCAAATTAGTTCAACAGATTATTGGGCAtagggttcgtcctatgcacgTAGGGTTCGTCCTATGCACGgtcgatgcagcgcgaaaggg
>UBCD1___NODE_78893_length_3540_cov_1618.828212_g13882_i1___2480___P1_M23_c1
GACATCCAGGCGCGGACAACtagggttcgtcctatgcacgACTAATAAACAGCAACTCTATTTTCACTTGGAACATTTTTtagggttcgtcctatgcacgTAGGGTTCGTCCTATGCACGgtcgatgcagcgcgaaaggg
>UBCD1___NODE_78893_length_3540_cov_1618.828212_g13882_i1___2528___P1_M23_c1
GACATCCAGGCGCGGACAACtagggttcgtcctatgcacgGGTGTTGAAAAATGCACTTCTGTACTTATATTTCAGACTAtagggttcgtcctatgcacgTAGGGTTCGTCCTATGCACGgtcgatgcagcgcgaaaggg
>UBCD1___NODE_78893_length_3540_cov_1618.828212_g13882_i1___2587___P1_M23_c1
GACATCCAGGCGCGGACAACtagggttcgtcctatgcacgGTCGCCCATTGTTCCTAAAAGTGCCTTTAACATCAATTGTtagggttcgtcctatgcacgTAGGGTTCGTCCTATGCACGgtcgatgcagcgcgaaaggg
>UBCD1___NODE_78893_length_3540_cov_1618.828212_g13882_i1___2712___P1_M23_c1
GACATCCAGGCGCGGACAACtagggttcgtcctatgcacgTATTTACAAAACGTCTCTGCACAAGTTTAGTTGCAGTTTTtagggttcgtcctatgcacgTAGGGTTCGTCCTATGCACGgtcgatgcagcgcgaaaggg
>RAB7L___NODE_96687_length_3090_cov_27.321200_g18188_i0___426___P2_C11_c2
GACATCCAGGCGCGGACAACaactgggtcacgcttttacgCAAAGTCACAGCTCTCCTGCCAAGCCTGTAGTCTGCTCATaactgggtcacgcttttacgAACTGGGTCACGCTTTTACGgtcgatgcagcgcgaaaggg
>RAB7L___NODE_96687_length_3090_cov_27.321200_g18188_i0___482___P2_C11_c2
GACATCCAGGCGCGGACAACaactgggtcacgcttttacgTTTGAGGTTGATTTCCCGGCAGGAAGGAGAAGGTAGAAGGaactgggtcacgcttttacgAACTGGGTCACGCTTTTACGgtcgatgcagcgcgaaaggg
>RAB7L___NODE_96687_length_3090_cov_27.321200_g18188_i0___562___P2_C11_c2
GACATCCAGGCGCGGACAACaactgggtcacgcttttacgTAACTGGGTAGAAAAACGTTATTGACATAGCGCTGCACGAaactgggtcacgcttttacgAACTGGGTCACGCTTTTACGgtcgatgcagcgcgaaaggg
>RAB7L___NODE_96687_length_3090_cov_27.321200_g18188_i0___602___P2_C11_c2
GACATCCAGGCGCGGACAACaactgggtcacgcttttacgGATTACTTTCATTGTGAAGTCAACTCCAATGGTTTCCTTGaactgggtcacgcttttacgAACTGGGTCACGCTTTTACGgtcgatgcagcgcgaaaggg
>RAB7L___NODE_96687_length_3090_cov_27.321200_g18188_i0___642___P2_C11_c2
GACATCCAGGCGCGGACAACaactgggtcacgcttttacgCCCAGAACTGAAGTTTGATGGTCAAATTGGTACTCCAGTTaactgggtcacgcttttacgAACTGGGTCACGCTTTTACGgtcgatgcagcgcgaaaggg
>RAB7L___NODE_96687_length_3090_cov_27.321200_g18188_i0___682___P2_C11_c2
GACATCCAGGCGCGGACAACaactgggtcacgcttttacgGCCCTGGTCATTGCCCCTAGACGCTCGTTTCCCGCAATATaactgggtcacgcttttacgAACTGGGTCACGCTTTTACGgtcgatgcagcgcgaaaggg
>RAB7L___NODE_96687_length_3090_cov_27.321200_g18188_i0___722___P2_C11_c2
GACATCCAGGCGCGGACAACaactgggtcacgcttttacgATCAAACATTATCACACAGCCGTCCGCGTGTCGGTAATAAaactgggtcacgcttttacgAACTGGGTCACGCTTTTACGgtcgatgcagcgcgaaaggg
>RAB7L___NODE_96687_length_3090_cov_27.321200_g18188_i0___762___P2_C11_c2
GACATCCAGGCGCGGACAACaactgggtcacgcttttacgTCCAGCTGCTGACCCGGTCAAAGGTGGAGAGGTCAGTGACaactgggtcacgcttttacgAACTGGGTCACGCTTTTACGgtcgatgcagcgcgaaaggg
>RAB7L___NODE_96687_length_3090_cov_27.321200_g18188_i0___802___P2_C11_c2
GACATCCAGGCGCGGACAACaactgggtcacgcttttacgGACCCATTGGACAGCCGACACTTGGAATCCAAGTCCTCTTaactgggtcacgcttttacgAACTGGGTCACGCTTTTACGgtcgatgcagcgcgaaaggg
>RAB7L___NODE_96687_length_3090_cov_27.321200_g18188_i0___842___P2_C11_c2
GACATCCAGGCGCGGACAACaactgggtcacgcttttacgTAGGTCACTCTTATTGCCCAGCAGCAAGCATGGCACAGGAaactgggtcacgcttttacgAACTGGGTCACGCTTTTACGgtcgatgcagcgcgaaaggg
>RAB7L___NODE_96687_length_3090_cov_27.321200_g18188_i0___882___P2_C11_c2
GACATCCAGGCGCGGACAACaactgggtcacgcttttacgGTGACTGCATCGCGTCTCCCTTCACTGACCACTCCGAAGAaactgggtcacgcttttacgAACTGGGTCACGCTTTTACGgtcgatgcagcgcgaaaggg
>RAB7L___NODE_96687_length_3090_cov_27.321200_g18188_i0___922___P2_C11_c2
GACATCCAGGCGCGGACAACaactgggtcacgcttttacgGAGATTTCTCGCCAGGCGCAGAACCCGTAGCGACCAATCAaactgggtcacgcttttacgAACTGGGTCACGCTTTTACGgtcgatgcagcgcgaaaggg
>RAB7L___NODE_96687_length_3090_cov_27.321200_g18188_i0___973___P2_C11_c2
GACATCCAGGCGCGGACAACaactgggtcacgcttttacgTGGTCAATGAGGAACCTGAGTGCTTCATCAACTCCAACATaactgggtcacgcttttacgAACTGGGTCACGCTTTTACGgtcgatgcagcgcgaaaggg
>RAB7L___NODE_96687_length_3090_cov_27.321200_g18188_i0___1013___P2_C11_c2
GACATCCAGGCGCGGACAACaactgggtcacgcttttacgGATGTCTGTTCGGTCTTGGCCCCCTCTGTGATCCAACATGaactgggtcacgcttttacgAACTGGGTCACGCTTTTACGgtcgatgcagcgcgaaaggg
>RAB7L___NODE_96687_length_3090_cov_27.321200_g18188_i0___1053___P2_C11_c2
GACATCCAGGCGCGGACAACaactgggtcacgcttttacgCGACGGAGGTGGTGCCTGTGGCCCTCTGGGTGTGTGTCGAaactgggtcacgcttttacgAACTGGGTCACGCTTTTACGgtcgatgcagcgcgaaaggg
>RAB7L___NODE_96687_length_3090_cov_27.321200_g18188_i0___1111___P2_C11_c2
GACATCCAGGCGCGGACAACaactgggtcacgcttttacgCAGGTACAGGGGCGCTGGGAGCTAGGGGAGGGTTGTGATGaactgggtcacgcttttacgAACTGGGTCACGCTTTTACGgtcgatgcagcgcgaaaggg
>RAB7L___NODE_96687_length_3090_cov_27.321200_g18188_i0___386___P2_C11_c2
GACATCCAGGCGCGGACAACaactgggtcacgcttttacgCTTTGCTCAGTGTCCCTTTACTTCTTCCTGGGTTTGCTTGaactgggtcacgcttttacgAACTGGGTCACGCTTTTACGgtcgatgcagcgcgaaaggg
>RAB7L___NODE_96687_length_3090_cov_27.321200_g18188_i0___1200___P2_C11_c2
GACATCCAGGCGCGGACAACaactgggtcacgcttttacgCTTTACGGTATTGGACCAATGTCCCATTGAGACAATGTGTaactgggtcacgcttttacgAACTGGGTCACGCTTTTACGgtcgatgcagcgcgaaaggg
>RAB7L___NODE_96687_length_3090_cov_27.321200_g18188_i0___1260___P2_C11_c2
GACATCCAGGCGCGGACAACaactgggtcacgcttttacgTGTACAAGCCGCAGAGTGCAGTGCAAAGCTGAAGTAAAAAaactgggtcacgcttttacgAACTGGGTCACGCTTTTACGgtcgatgcagcgcgaaaggg
>RAB7L___NODE_96687_length_3090_cov_27.321200_g18188_i0___1311___P2_C11_c2
GACATCCAGGCGCGGACAACaactgggtcacgcttttacgACAGAGTGATGGTGCTTCATGTGTAAAAAATTCGCAAATAaactgggtcacgcttttacgAACTGGGTCACGCTTTTACGgtcgatgcagcgcgaaaggg
>RAB7L___NODE_96687_length_3090_cov_27.321200_g18188_i0___1588___P2_C11_c2
GACATCCAGGCGCGGACAACaactgggtcacgcttttacgAACCAGGGTTATCGCATGTCTTTGAACACACATTGTACATaactgggtcacgcttttacgAACTGGGTCACGCTTTTACGgtcgatgcagcgcgaaaggg
>RAB7L___NODE_96687_length_3090_cov_27.321200_g18188_i0___1806___P2_C11_c2
GACATCCAGGCGCGGACAACaactgggtcacgcttttacgGGAGTTGCTTAAGAGAGGGTCTTATCCCAGCAAACACAGAaactgggtcacgcttttacgAACTGGGTCACGCTTTTACGgtcgatgcagcgcgaaaggg
>RAB7L___NODE_96687_length_3090_cov_27.321200_g18188_i0___1849___P2_C11_c2
GACATCCAGGCGCGGACAACaactgggtcacgcttttacgAAACCATCTTGTACAGATATCTGTGCCAAGTCTTTAATGAaactgggtcacgcttttacgAACTGGGTCACGCTTTTACGgtcgatgcagcgcgaaaggg
>RAB7L___NODE_96687_length_3090_cov_27.321200_g18188_i0___1889___P2_C11_c2
GACATCCAGGCGCGGACAACaactgggtcacgcttttacgCCACAAAATAAATTTCCATGCGCATAATTATGGGGACAATaactgggtcacgcttttacgAACTGGGTCACGCTTTTACGgtcgatgcagcgcgaaaggg
>RAB7L___NODE_96687_length_3090_cov_27.321200_g18188_i0___2084___P2_C11_c2
GACATCCAGGCGCGGACAACaactgggtcacgcttttacgACATCCTTTAGGTCACAGGGTACACATATTTAACAGGATTaactgggtcacgcttttacgAACTGGGTCACGCTTTTACGgtcgatgcagcgcgaaaggg
>RAB7L___NODE_96687_length_3090_cov_27.321200_g18188_i0___2663___P2_C11_c2
GACATCCAGGCGCGGACAACaactgggtcacgcttttacgCACATACCTGTCATCTACTCGCACACTTAAACTACAACAAaactgggtcacgcttttacgAACTGGGTCACGCTTTTACGgtcgatgcagcgcgaaaggg
>RAB7L___NODE_96687_length_3090_cov_27.321200_g18188_i0___2730___P2_C11_c2
GACATCCAGGCGCGGACAACaactgggtcacgcttttacgAACTTATTGCACTAGCACATGAGAACGACAAAACAGCGTGaactgggtcacgcttttacgAACTGGGTCACGCTTTTACGgtcgatgcagcgcgaaaggg
>RAB7L___NODE_96687_length_3090_cov_27.321200_g18188_i0___2776___P2_C11_c2
GACATCCAGGCGCGGACAACaactgggtcacgcttttacgACAATGTGTGCCTCCCTCTTCTTGAGCGCGTAACTTCTAAaactgggtcacgcttttacgAACTGGGTCACGCTTTTACGgtcgatgcagcgcgaaaggg
>RAB7L___NODE_96687_length_3090_cov_27.321200_g18188_i0___2816___P2_C11_c2
GACATCCAGGCGCGGACAACaactgggtcacgcttttacgGGATGACTTTCTTAGCAGCCAACGACGATTATACACGTATaactgggtcacgcttttacgAACTGGGTCACGCTTTTACGgtcgatgcagcgcgaaaggg
>RAB7L___NODE_96687_length_3090_cov_27.321200_g18188_i0___2856___P2_C11_c2
GACATCCAGGCGCGGACAACaactgggtcacgcttttacgGTTGATGAAAATGACTAGGCGGGGCACGTGTTTCTGTCGAaactgggtcacgcttttacgAACTGGGTCACGCTTTTACGgtcgatgcagcgcgaaaggg
>RAB7L___NODE_96687_length_3090_cov_27.321200_g18188_i0___2896___P2_C11_c2
GACATCCAGGCGCGGACAACaactgggtcacgcttttacgAGTGAAATAACATGGTCTAGTATTGTCAACGTGAATGTCTaactgggtcacgcttttacgAACTGGGTCACGCTTTTACGgtcgatgcagcgcgaaaggg
>RAB7L___NODE_96687_length_3090_cov_27.321200_g18188_i0___2936___P2_C11_c2
GACATCCAGGCGCGGACAACaactgggtcacgcttttacgAAGTCGTCTCGTGTATAAAGCAAAGCTTGAATAAGTTAAAaactgggtcacgcttttacgAACTGGGTCACGCTTTTACGgtcgatgcagcgcgaaaggg
>RAB7L___NODE_96687_length_3090_cov_27.321200_g18188_i0___3012___P2_C11_c2
GACATCCAGGCGCGGACAACaactgggtcacgcttttacgCCGGCACATGCACACCAACCATAGAACTACCAAAGTCAAAaactgggtcacgcttttacgAACTGGGTCACGCTTTTACGgtcgatgcagcgcgaaaggg
>MCRS1___NODE_102939_length_2950_cov_95.919703_g14261_i4___1269___P2_B22_c0
GACATCCAGGCGCGGACAACccaggctatgtcgtgagttgAGCTGTTTCATGGCCTGCATGGCCAATTTGGAGATGGTGGccaggctatgtcgtgagttgCCAGGCTATGTCGTGAGTTGgtcgatgcagcgcgaaaggg
>MCRS1___NODE_102939_length_2950_cov_95.919703_g14261_i4___1309___P2_B22_c0
GACATCCAGGCGCGGACAACccaggctatgtcgtgagttgGAGGGACTTGCCCTGGATGGCGGCGATCGTCTCTGGGTGAccaggctatgtcgtgagttgCCAGGCTATGTCGTGAGTTGgtcgatgcagcgcgaaaggg
>MCRS1___NODE_102939_length_2950_cov_95.919703_g14261_i4___1389___P2_B22_c0
GACATCCAGGCGCGGACAACccaggctatgtcgtgagttgAACAGCTCTTGGAACATCTCTAGCTGGGGAGAACTTGTCGccaggctatgtcgtgagttgCCAGGCTATGTCGTGAGTTGgtcgatgcagcgcgaaaggg
>MCRS1___NODE_102939_length_2950_cov_95.919703_g14261_i4___1429___P2_B22_c0
GACATCCAGGCGCGGACAACccaggctatgtcgtgagttgGGGGGTGCGCAGAGGGTGGAACACGTCGGGATGTTTGGTCccaggctatgtcgtgagttgCCAGGCTATGTCGTGAGTTGgtcgatgcagcgcgaaaggg
>MCRS1___NODE_102939_length_2950_cov_95.919703_g14261_i4___1469___P2_B22_c0
GACATCCAGGCGCGGACAACccaggctatgtcgtgagttgGATACTGTTTCATGAGTTGCCACTGTGTCATGAGGGACTTccaggctatgtcgtgagttgCCAGGCTATGTCGTGAGTTGgtcgatgcagcgcgaaaggg
>MCRS1___NODE_102939_length_2950_cov_95.919703_g14261_i4___1549___P2_B22_c0
GACATCCAGGCGCGGACAACccaggctatgtcgtgagttgCAGCATGTCCTCTACATCGGAGAAGTTCAGTACATGGTCTccaggctatgtcgtgagttgCCAGGCTATGTCGTGAGTTGgtcgatgcagcgcgaaaggg
>MCRS1___NODE_102939_length_2950_cov_95.919703_g14261_i4___1589___P2_B22_c0
GACATCCAGGCGCGGACAACccaggctatgtcgtgagttgCCACTATATCGTTGGGTGGGTCTTTCAAGTCTTCGTCTTTccaggctatgtcgtgagttgCCAGGCTATGTCGTGAGTTGgtcgatgcagcgcgaaaggg
>MCRS1___NODE_102939_length_2950_cov_95.919703_g14261_i4___1629___P2_B22_c0
GACATCCAGGCGCGGACAACccaggctatgtcgtgagttgTCTCGTTTGTTGCGCCGGTCTGCTAGCGTCAGCTCATGCTccaggctatgtcgtgagttgCCAGGCTATGTCGTGAGTTGgtcgatgcagcgcgaaaggg
>MCRS1___NODE_102939_length_2950_cov_95.919703_g14261_i4___1669___P2_B22_c0
GACATCCAGGCGCGGACAACccaggctatgtcgtgagttgCACCTGCCATTTAGGTAACTCCTGCTCCAGGTGTCGAATGccaggctatgtcgtgagttgCCAGGCTATGTCGTGAGTTGgtcgatgcagcgcgaaaggg
>MCRS1___NODE_102939_length_2950_cov_95.919703_g14261_i4___1709___P2_B22_c0
GACATCCAGGCGCGGACAACccaggctatgtcgtgagttgCAAAGTCTGGAGGACTGATGCCTGTGACTGTCTCAACCAAccaggctatgtcgtgagttgCCAGGCTATGTCGTGAGTTGgtcgatgcagcgcgaaaggg
>MCRS1___NODE_102939_length_2950_cov_95.919703_g14261_i4___1749___P2_B22_c0
GACATCCAGGCGCGGACAACccaggctatgtcgtgagttgCTGACCAGTCTTCCCCTCAAGACAGCCAGCGTCTGACCATccaggctatgtcgtgagttgCCAGGCTATGTCGTGAGTTGgtcgatgcagcgcgaaaggg
>MCRS1___NODE_102939_length_2950_cov_95.919703_g14261_i4___1789___P2_B22_c0
GACATCCAGGCGCGGACAACccaggctatgtcgtgagttgGGTGCGGCCCAGTGTGATCTCTCTGGACCTCATAAGGTATccaggctatgtcgtgagttgCCAGGCTATGTCGTGAGTTGgtcgatgcagcgcgaaaggg
>MCRS1___NODE_102939_length_2950_cov_95.919703_g14261_i4___1829___P2_B22_c0
GACATCCAGGCGCGGACAACccaggctatgtcgtgagttgCCTCGAGCGACAAATCCACGTCTATTGACTGTTCTCTGGTccaggctatgtcgtgagttgCCAGGCTATGTCGTGAGTTGgtcgatgcagcgcgaaaggg
>MCRS1___NODE_102939_length_2950_cov_95.919703_g14261_i4___1869___P2_B22_c0
GACATCCAGGCGCGGACAACccaggctatgtcgtgagttgTTAATGACCCCTTGACGCCGGGAGATTTTCCATGCAGGACccaggctatgtcgtgagttgCCAGGCTATGTCGTGAGTTGgtcgatgcagcgcgaaaggg
>MCRS1___NODE_102939_length_2950_cov_95.919703_g14261_i4___1920___P2_B22_c0
GACATCCAGGCGCGGACAACccaggctatgtcgtgagttgATTGGTCGCTTGCCCTCGTTGGCAATGAAGAAGTCTCCATccaggctatgtcgtgagttgCCAGGCTATGTCGTGAGTTGgtcgatgcagcgcgaaaggg
>MCRS1___NODE_102939_length_2950_cov_95.919703_g14261_i4___1960___P2_B22_c0
GACATCCAGGCGCGGACAACccaggctatgtcgtgagttgCTGTTTGTTGCCCGCCAGCACCGGCTTTCCATCCACGTTGccaggctatgtcgtgagttgCCAGGCTATGTCGTGAGTTGgtcgatgcagcgcgaaaggg
>MCRS1___NODE_102939_length_2950_cov_95.919703_g14261_i4___2000___P2_B22_c0
GACATCCAGGCGCGGACAACccaggctatgtcgtgagttgGCAGACACGAGATCTCCACAACCGAGTTATCAAACAGTTTccaggctatgtcgtgagttgCCAGGCTATGTCGTGAGTTGgtcgatgcagcgcgaaaggg
>MCRS1___NODE_102939_length_2950_cov_95.919703_g14261_i4___2092___P2_B22_c0
GACATCCAGGCGCGGACAACccaggctatgtcgtgagttgGTGACATCAGGACATGATGGGTGGTGCCCCTTGCTTGAGAccaggctatgtcgtgagttgCCAGGCTATGTCGTGAGTTGgtcgatgcagcgcgaaaggg
>MCRS1___NODE_102939_length_2950_cov_95.919703_g14261_i4___2228___P2_B22_c0
GACATCCAGGCGCGGACAACccaggctatgtcgtgagttgCTGATTAGGGAAGCTTGACGCAATAAACAATTTGTCATTGccaggctatgtcgtgagttgCCAGGCTATGTCGTGAGTTGgtcgatgcagcgcgaaaggg
>MCRS1___NODE_102939_length_2950_cov_95.919703_g14261_i4___2271___P2_B22_c0
GACATCCAGGCGCGGACAACccaggctatgtcgtgagttgCCAGTTTTAAGTTCAGTATGTCAGCTTGTTTTAGGTTTTTccaggctatgtcgtgagttgCCAGGCTATGTCGTGAGTTGgtcgatgcagcgcgaaaggg
>MCRS1___NODE_102939_length_2950_cov_95.919703_g14261_i4___2405___P2_B22_c0
GACATCCAGGCGCGGACAACccaggctatgtcgtgagttgATCAGTTGCATAACCTTATGTGCGTTTAAAAATTTGTTAAccaggctatgtcgtgagttgCCAGGCTATGTCGTGAGTTGgtcgatgcagcgcgaaaggg
>MCRS1___NODE_102939_length_2950_cov_95.919703_g14261_i4___2534___P2_B22_c0
GACATCCAGGCGCGGACAACccaggctatgtcgtgagttgAGTTTCAGATAGCTGCACATACTTTGATAAATGCTCATTTccaggctatgtcgtgagttgCCAGGCTATGTCGTGAGTTGgtcgatgcagcgcgaaaggg
>MCRS1___NODE_102939_length_2950_cov_95.919703_g14261_i4___2574___P2_B22_c0
GACATCCAGGCGCGGACAACccaggctatgtcgtgagttgAAAGAATAAAAAGTTCACCTTAATTTTGGAGCTGTTCTAGccaggctatgtcgtgagttgCCAGGCTATGTCGTGAGTTGgtcgatgcagcgcgaaaggg
>FOXK1___NODE_11993_length_7829_cov_138.243447_g1867_i1___311___P1_N11_c1
GACATCCAGGCGCGGACAACgctattcaacgaaggcggtaACAACGCCAAAGCGTCATTGTCTGTCGGCTGATGCATCCCgctattcaacgaaggcggtaGCTATTCAACGAAGGCGGTAgtcgatgcagcgcgaaaggg
>FOXK1___NODE_11993_length_7829_cov_138.243447_g1867_i1___351___P1_N12_c1
GACATCCAGGCGCGGACAACttcaagtcaacgcctagcggGCAACTCTAGATGGACTTGACGGAGCTGACTTGAGAGCCAttcaagtcaacgcctagcggTTCAAGTCAACGCCTAGCGGgtcgatgcagcgcgaaaggg
>FOXK1___NODE_11993_length_7829_cov_138.243447_g1867_i1___391___P1_N11_c1
GACATCCAGGCGCGGACAACgctattcaacgaaggcggtaAAGACGCGCTATGGCGGCTCCAGAACTCTCCATGCTCCATgctattcaacgaaggcggtaGCTATTCAACGAAGGCGGTAgtcgatgcagcgcgaaaggg
>FOXK1___NODE_11993_length_7829_cov_138.243447_g1867_i1___431___P1_N12_c1
GACATCCAGGCGCGGACAACttcaagtcaacgcctagcggTTTTTTGTTGTCGCATTGTGTACTCAATGTCTCTGCCTTCttcaagtcaacgcctagcggTTCAAGTCAACGCCTAGCGGgtcgatgcagcgcgaaaggg
>FOXK1___NODE_11993_length_7829_cov_138.243447_g1867_i1___496___P1_N11_c1
GACATCCAGGCGCGGACAACgctattcaacgaaggcggtaAATGAAACTTGAGAGACCCATGTTTACATCAACATCACCTgctattcaacgaaggcggtaGCTATTCAACGAAGGCGGTAgtcgatgcagcgcgaaaggg
>FOXK1___NODE_11993_length_7829_cov_138.243447_g1867_i1___649___P1_N11_c1
GACATCCAGGCGCGGACAACgctattcaacgaaggcggtaGGTACTTGGGAACCGCAAAACACACGATTTCGGAAGCTGAgctattcaacgaaggcggtaGCTATTCAACGAAGGCGGTAgtcgatgcagcgcgaaaggg
>FOXK1___NODE_11993_length_7829_cov_138.243447_g1867_i1___689___P1_N12_c1
GACATCCAGGCGCGGACAACttcaagtcaacgcctagcggAAGTGTCCTCTACTAGTGACTGGAACTGAAGCCTGATCGTttcaagtcaacgcctagcggTTCAAGTCAACGCCTAGCGGgtcgatgcagcgcgaaaggg
>FOXK1___NODE_11993_length_7829_cov_138.243447_g1867_i1___857___P1_N11_c1
GACATCCAGGCGCGGACAACgctattcaacgaaggcggtaTACCTGCACGAGGACTGGTGGGACAGGAGTTGGCCGCACTgctattcaacgaaggcggtaGCTATTCAACGAAGGCGGTAgtcgatgcagcgcgaaaggg
>FOXK1___NODE_11993_length_7829_cov_138.243447_g1867_i1___897___P1_N12_c1
GACATCCAGGCGCGGACAACttcaagtcaacgcctagcggACAGTGCGAAGGTCAGGCACCAGGGCCAAGCGTTGACCTGttcaagtcaacgcctagcggTTCAAGTCAACGCCTAGCGGgtcgatgcagcgcgaaaggg
>FOXK1___NODE_11993_length_7829_cov_138.243447_g1867_i1___940___P1_N11_c1
GACATCCAGGCGCGGACAACgctattcaacgaaggcggtaCAGGTCTTTTTCTTCACGGGGGTGAGCAGCAGCAAAAGCAgctattcaacgaaggcggtaGCTATTCAACGAAGGCGGTAgtcgatgcagcgcgaaaggg
>FOXK1___NODE_11993_length_7829_cov_138.243447_g1867_i1___980___P1_N12_c1
GACATCCAGGCGCGGACAACttcaagtcaacgcctagcggTAGCGTCATCCTTGGAACCCCCTTCGTCAGCACCCACACTttcaagtcaacgcctagcggTTCAAGTCAACGCCTAGCGGgtcgatgcagcgcgaaaggg
>FOXK1___NODE_11993_length_7829_cov_138.243447_g1867_i1___1020___P1_N11_c1
GACATCCAGGCGCGGACAACgctattcaacgaaggcggtaATGGCCTGAACAATGAGCTGTGCGTAAGAGTAGGGAGGCTgctattcaacgaaggcggtaGCTATTCAACGAAGGCGGTAgtcgatgcagcgcgaaaggg
>FOXK1___NODE_11993_length_7829_cov_138.243447_g1867_i1___1060___P1_N12_c1
GACATCCAGGCGCGGACAACttcaagtcaacgcctagcggGATACCAGCCAGTGTCAACTGCTTGTCACCAGCAGAAGTGttcaagtcaacgcctagcggTTCAAGTCAACGCCTAGCGGgtcgatgcagcgcgaaaggg
>FOXK1___NODE_11993_length_7829_cov_138.243447_g1867_i1___1100___P1_N11_c1
GACATCCAGGCGCGGACAACgctattcaacgaaggcggtaCTGTGCGGTAATAAGGATAGTTCTTTGTGATATAGGCGTAgctattcaacgaaggcggtaGCTATTCAACGAAGGCGGTAgtcgatgcagcgcgaaaggg
>FOXK1___NODE_11993_length_7829_cov_138.243447_g1867_i1___1140___P1_N12_c1
GACATCCAGGCGCGGACAACttcaagtcaacgcctagcggGACAAGTTGTGACGAATGGAATTCTGCCATCCTTTGTCAGttcaagtcaacgcctagcggTTCAAGTCAACGCCTAGCGGgtcgatgcagcgcgaaaggg
>FOXK1___NODE_11993_length_7829_cov_138.243447_g1867_i1___1180___P1_N11_c1
GACATCCAGGCGCGGACAACgctattcaacgaaggcggtaCTCCTGAGATCGAGGAACTTTCACAAAGTACCGGTTCAGAgctattcaacgaaggcggtaGCTATTCAACGAAGGCGGTAgtcgatgcagcgcgaaaggg
>FOXK1___NODE_11993_length_7829_cov_138.243447_g1867_i1___1220___P1_N12_c1
GACATCCAGGCGCGGACAACttcaagtcaacgcctagcggAGGACGGATCAATCCTCCAAAACGACCCTTTGCCTGGCTCttcaagtcaacgcctagcggTTCAAGTCAACGCCTAGCGGgtcgatgcagcgcgaaaggg
>FOXK1___NODE_11993_length_7829_cov_138.243447_g1867_i1___1260___P1_N11_c1
GACATCCAGGCGCGGACAACgctattcaacgaaggcggtaCGACGTCTGCGAAAGGCCTGGGCTGTGAGTTTTGATTCTGgctattcaacgaaggcggtaGCTATTCAACGAAGGCGGTAgtcgatgcagcgcgaaaggg
>FOXK1___NODE_11993_length_7829_cov_138.243447_g1867_i1___1300___P1_N12_c1
GACATCCAGGCGCGGACAACttcaagtcaacgcctagcggCCCTCCGAAAGGAGCGCGGAAACAAGGCACTCCCCTCTGCttcaagtcaacgcctagcggTTCAAGTCAACGCCTAGCGGgtcgatgcagcgcgaaaggg
>FOXK1___NODE_11993_length_7829_cov_138.243447_g1867_i1___1340___P1_N11_c1
GACATCCAGGCGCGGACAACgctattcaacgaaggcggtaTGTGACTTGGGGAACTAGGGGCTGATCTTGATGCCAACCCgctattcaacgaaggcggtaGCTATTCAACGAAGGCGGTAgtcgatgcagcgcgaaaggg
>FOXK1___NODE_11993_length_7829_cov_138.243447_g1867_i1___1380___P1_N12_c1
GACATCCAGGCGCGGACAACttcaagtcaacgcctagcggCCTTCCCTGGACATGCTGTCTGGTGTCATCGTGCCCGCCAttcaagtcaacgcctagcggTTCAAGTCAACGCCTAGCGGgtcgatgcagcgcgaaaggg
>FOXK1___NODE_11993_length_7829_cov_138.243447_g1867_i1___1420___P1_N11_c1
GACATCCAGGCGCGGACAACgctattcaacgaaggcggtaGCCAACCTCCAGCTCAGAGGAAGCTTCAGGAATAGGACTGgctattcaacgaaggcggtaGCTATTCAACGAAGGCGGTAgtcgatgcagcgcgaaaggg
>FOXK1___NODE_11993_length_7829_cov_138.243447_g1867_i1___1460___P1_N12_c1
GACATCCAGGCGCGGACAACttcaagtcaacgcctagcggGTGTAGGAACCACTGCAGTATGAGTGCTGACGCCTTGCTCttcaagtcaacgcctagcggTTCAAGTCAACGCCTAGCGGgtcgatgcagcgcgaaaggg
>FOXK1___NODE_11993_length_7829_cov_138.243447_g1867_i1___1500___P1_N11_c1
GACATCCAGGCGCGGACAACgctattcaacgaaggcggtaGGAGAACCGGGGGCAGACTGGGTGTAGCGTAACTCAGCCAgctattcaacgaaggcggtaGCTATTCAACGAAGGCGGTAgtcgatgcagcgcgaaaggg
>FOXK1___NODE_11993_length_7829_cov_138.243447_g1867_i1___1540___P1_N12_c1
GACATCCAGGCGCGGACAACttcaagtcaacgcctagcggACTGCTCATCGACACGCCTGGCAACATGTGGGAACCTGAGttcaagtcaacgcctagcggTTCAAGTCAACGCCTAGCGGgtcgatgcagcgcgaaaggg
>FOXK1___NODE_11993_length_7829_cov_138.243447_g1867_i1___1580___P1_N11_c1
GACATCCAGGCGCGGACAACgctattcaacgaaggcggtaCTGCTGGCAACTGATGCAGTGCTGCACTGTGTACTGCCGGgctattcaacgaaggcggtaGCTATTCAACGAAGGCGGTAgtcgatgcagcgcgaaaggg
>FOXK1___NODE_11993_length_7829_cov_138.243447_g1867_i1___1620___P1_N12_c1
GACATCCAGGCGCGGACAACttcaagtcaacgcctagcggCCATTGAGCACTTGGGAGTACTGCTTAGGTTGACCGACCAttcaagtcaacgcctagcggTTCAAGTCAACGCCTAGCGGgtcgatgcagcgcgaaaggg
>FOXK1___NODE_11993_length_7829_cov_138.243447_g1867_i1___1740___P1_N11_c1
GACATCCAGGCGCGGACAACgctattcaacgaaggcggtaATGAGAGAGGCCATTTTCTGTGAGGCCAGGCCACCGCTGAgctattcaacgaaggcggtaGCTATTCAACGAAGGCGGTAgtcgatgcagcgcgaaaggg
>FOXK1___NODE_11993_length_7829_cov_138.243447_g1867_i1___1780___P1_N12_c1
GACATCCAGGCGCGGACAACttcaagtcaacgcctagcggGGATGTGCGTGCAAATATTTGCCCTTGGGTGACTGTAGCCttcaagtcaacgcctagcggTTCAAGTCAACGCCTAGCGGgtcgatgcagcgcgaaaggg
>FOXK1___NODE_11993_length_7829_cov_138.243447_g1867_i1___1820___P1_N11_c1
GACATCCAGGCGCGGACAACgctattcaacgaaggcggtaCTGTGACGAAGGTTCGAACCACGGTCCCAGAAGGCGAAGCgctattcaacgaaggcggtaGCTATTCAACGAAGGCGGTAgtcgatgcagcgcgaaaggg
>FOXK1___NODE_11993_length_7829_cov_138.243447_g1867_i1___1865___P1_N12_c1
GACATCCAGGCGCGGACAACttcaagtcaacgcctagcggCCATGTTTAAACTGCCCAGAGTACCCGCATCACCCCCGCCttcaagtcaacgcctagcggTTCAAGTCAACGCCTAGCGGgtcgatgcagcgcgaaaggg
>FOXK1___NODE_11993_length_7829_cov_138.243447_g1867_i1___1905___P1_N11_c1
GACATCCAGGCGCGGACAACgctattcaacgaaggcggtaCCTTGTTGACCAGTCACCAAAGTAACCGGCCGTCCCCCGCgctattcaacgaaggcggtaGCTATTCAACGAAGGCGGTAgtcgatgcagcgcgaaaggg
>FOXK1___NODE_11993_length_7829_cov_138.243447_g1867_i1___1945___P1_N12_c1
GACATCCAGGCGCGGACAACttcaagtcaacgcctagcggGCGACCTGCTGTCATGCCCAAGCTGCCAGCATCGCCCGCCttcaagtcaacgcctagcggTTCAAGTCAACGCCTAGCGGgtcgatgcagcgcgaaaggg
>FOXK1___NODE_11993_length_7829_cov_138.243447_g1867_i1___1985___P1_N11_c1
GACATCCAGGCGCGGACAACgctattcaacgaaggcggtaTCAGCCGCACACCCTGCCGACTGGCCACCAAGGTGACTGGgctattcaacgaaggcggtaGCTATTCAACGAAGGCGGTAgtcgatgcagcgcgaaaggg
>FOXK1___NODE_11993_length_7829_cov_138.243447_g1867_i1___2025___P1_N12_c1
GACATCCAGGCGCGGACAACttcaagtcaacgcctagcggTGTTGCTTGAGAACAGTGCCGCTTAAACTGACGGGCTGGAttcaagtcaacgcctagcggTTCAAGTCAACGCCTAGCGGgtcgatgcagcgcgaaaggg
>FOXK1___NODE_11993_length_7829_cov_138.243447_g1867_i1___2065___P1_N11_c1
GACATCCAGGCGCGGACAACgctattcaacgaaggcggtaAAAGTGCTGCTGCAAAATATGCTGTGCCTGGACAGGCATCgctattcaacgaaggcggtaGCTATTCAACGAAGGCGGTAgtcgatgcagcgcgaaaggg
>FOXK1___NODE_11993_length_7829_cov_138.243447_g1867_i1___2105___P1_N12_c1
GACATCCAGGCGCGGACAACttcaagtcaacgcctagcggCTGCCGCCCGCTTCACTCCTCCCTGTGTGCTTGCAGGCTCttcaagtcaacgcctagcggTTCAAGTCAACGCCTAGCGGgtcgatgcagcgcgaaaggg
>FOXK1___NODE_11993_length_7829_cov_138.243447_g1867_i1___2146___P1_N11_c1
GACATCCAGGCGCGGACAACgctattcaacgaaggcggtaCTCCTCCTTGATGCGCTTGTTGGACTCTGTGTCCTCTTCCgctattcaacgaaggcggtaGCTATTCAACGAAGGCGGTAgtcgatgcagcgcgaaaggg
>FOXK1___NODE_11993_length_7829_cov_138.243447_g1867_i1___2193___P1_N12_c1
GACATCCAGGCGCGGACAACttcaagtcaacgcctagcggGCACGCCTGCTCTAGTCACTGGCCTCTGTCTTCACTTCTGttcaagtcaacgcctagcggTTCAAGTCAACGCCTAGCGGgtcgatgcagcgcgaaaggg
>FOXK1___NODE_11993_length_7829_cov_138.243447_g1867_i1___2238___P1_N11_c1
GACATCCAGGCGCGGACAACgctattcaacgaaggcggtaGTCAGTAGTCATGTAGACTGGATGGTATTGTTCTTGTCCTgctattcaacgaaggcggtaGCTATTCAACGAAGGCGGTAgtcgatgcagcgcgaaaggg
>FOXK1___NODE_11993_length_7829_cov_138.243447_g1867_i1___271___P1_N12_c1
GACATCCAGGCGCGGACAACttcaagtcaacgcctagcggTGACATTGCGATAGTCTTACACTCCAAAATGGCAGCCACCttcaagtcaacgcctagcggTTCAAGTCAACGCCTAGCGGgtcgatgcagcgcgaaaggg
>FOXK1___NODE_11993_length_7829_cov_138.243447_g1867_i1___2278___P1_N11_c1
GACATCCAGGCGCGGACAACgctattcaacgaaggcggtaACTCTTAAAAATCGAGGCTAGCAGTGTCGTGGAGCGCCATgctattcaacgaaggcggtaGCTATTCAACGAAGGCGGTAgtcgatgcagcgcgaaaggg
>FOXK1___NODE_11993_length_7829_cov_138.243447_g1867_i1___218___P1_N12_c1
GACATCCAGGCGCGGACAACttcaagtcaacgcctagcggTGTTTACATCGAACTACGGCCCAACATGCACCGCGCGAAAttcaagtcaacgcctagcggTTCAAGTCAACGCCTAGCGGgtcgatgcagcgcgaaaggg
>FOXK1___NODE_11993_length_7829_cov_138.243447_g1867_i1___2318___P1_N11_c1
GACATCCAGGCGCGGACAACgctattcaacgaaggcggtaTCACTAAAGAGACAATCACTGGCTGAACACCACTGTATCCgctattcaacgaaggcggtaGCTATTCAACGAAGGCGGTAgtcgatgcagcgcgaaaggg
>FOXK1___NODE_11993_length_7829_cov_138.243447_g1867_i1___178___P1_N12_c1
GACATCCAGGCGCGGACAACttcaagtcaacgcctagcggTGTTAGCAGTTGACCTGTTTAGCATTTTTTATGTCTGCTGttcaagtcaacgcctagcggTTCAAGTCAACGCCTAGCGGgtcgatgcagcgcgaaaggg
>FOXK1___NODE_11993_length_7829_cov_138.243447_g1867_i1___2387___P1_N11_c1
GACATCCAGGCGCGGACAACgctattcaacgaaggcggtaGTTCAATCCTTGCAAAGACGATCACTTTTTTAAAACCATCgctattcaacgaaggcggtaGCTATTCAACGAAGGCGGTAgtcgatgcagcgcgaaaggg
>FOXK1___NODE_11993_length_7829_cov_138.243447_g1867_i1___113___P1_N12_c1
GACATCCAGGCGCGGACAACttcaagtcaacgcctagcggAAATCGGCGCATGGTAGCAACACTAATAGTACAAAATAAAttcaagtcaacgcctagcggTTCAAGTCAACGCCTAGCGGgtcgatgcagcgcgaaaggg
>FOXK1___NODE_11993_length_7829_cov_138.243447_g1867_i1___2463___P1_N11_c1
GACATCCAGGCGCGGACAACgctattcaacgaaggcggtaTCGCTTGTCTTGCCCTCGTGTGTTTACATATTGAAAAACAgctattcaacgaaggcggtaGCTATTCAACGAAGGCGGTAgtcgatgcagcgcgaaaggg
>FOXK1___NODE_11993_length_7829_cov_138.243447_g1867_i1___20___P1_N12_c1
GACATCCAGGCGCGGACAACttcaagtcaacgcctagcggTTTGGGCGATTGCTTTGCTAAACAACGCAAAGTGCAAATAttcaagtcaacgcctagcggTTCAAGTCAACGCCTAGCGGgtcgatgcagcgcgaaaggg
>FOXK1___NODE_11993_length_7829_cov_138.243447_g1867_i1___2632___P1_N11_c1
GACATCCAGGCGCGGACAACgctattcaacgaaggcggtaATGTGCTGTTCTGTTACAGTTACCAATGAACCAATTCTAAgctattcaacgaaggcggtaGCTATTCAACGAAGGCGGTAgtcgatgcagcgcgaaaggg
>FOXK1___NODE_11993_length_7829_cov_138.243447_g1867_i1___2711___P1_N12_c1
GACATCCAGGCGCGGACAACttcaagtcaacgcctagcggCTTGACAAGCTTTAAACAGTCAGCATTTATTGCAGGTTTTttcaagtcaacgcctagcggTTCAAGTCAACGCCTAGCGGgtcgatgcagcgcgaaaggg
>FOXK1___NODE_11993_length_7829_cov_138.243447_g1867_i1___2755___P1_N11_c1
GACATCCAGGCGCGGACAACgctattcaacgaaggcggtaTAGTTCTATTCTCCGCATCCCTACTGCATGAAGCCATTTGgctattcaacgaaggcggtaGCTATTCAACGAAGGCGGTAgtcgatgcagcgcgaaaggg
>FOXK1___NODE_11993_length_7829_cov_138.243447_g1867_i1___2795___P1_N12_c1
GACATCCAGGCGCGGACAACttcaagtcaacgcctagcggTGGTTTGTTAAATCTGCTCTATGGTTCTCAGACCTCATATttcaagtcaacgcctagcggTTCAAGTCAACGCCTAGCGGgtcgatgcagcgcgaaaggg
>FOXK1___NODE_11993_length_7829_cov_138.243447_g1867_i1___2867___P1_N11_c1
GACATCCAGGCGCGGACAACgctattcaacgaaggcggtaGATCTTTTATACAACTGTGTGCAGTTTGAAGACCTTTTTTgctattcaacgaaggcggtaGCTATTCAACGAAGGCGGTAgtcgatgcagcgcgaaaggg
>FOXK1___NODE_11993_length_7829_cov_138.243447_g1867_i1___3060___P1_N12_c1
GACATCCAGGCGCGGACAACttcaagtcaacgcctagcggCTGCTTCTACACGTTCAAAGTCTGGTTCATACAATTATTTttcaagtcaacgcctagcggTTCAAGTCAACGCCTAGCGGgtcgatgcagcgcgaaaggg
>FOXK1___NODE_11993_length_7829_cov_138.243447_g1867_i1___3100___P1_N11_c1
GACATCCAGGCGCGGACAACgctattcaacgaaggcggtaCAAACTATCTCCACAGCCCTGTGTCATTCAATCATCTCTGgctattcaacgaaggcggtaGCTATTCAACGAAGGCGGTAgtcgatgcagcgcgaaaggg
>FOXK1___NODE_11993_length_7829_cov_138.243447_g1867_i1___3147___P1_N12_c1
GACATCCAGGCGCGGACAACttcaagtcaacgcctagcggTACATCTCTACCTCTGTACAGTTCAGTCAATATAATTTTGttcaagtcaacgcctagcggTTCAAGTCAACGCCTAGCGGgtcgatgcagcgcgaaaggg
>FOXK1___NODE_11993_length_7829_cov_138.243447_g1867_i1___3187___P1_N11_c1
GACATCCAGGCGCGGACAACgctattcaacgaaggcggtaTTCATACCGCCATCGCTTCACACGCACAGTGTCTGTTACAgctattcaacgaaggcggtaGCTATTCAACGAAGGCGGTAgtcgatgcagcgcgaaaggg
>FOXK1___NODE_11993_length_7829_cov_138.243447_g1867_i1___3275___P1_N11_c1
GACATCCAGGCGCGGACAACgctattcaacgaaggcggtaTCTGCAGCAGTGTGCAGTCTGTGATGGTTGTAACAAGGTCgctattcaacgaaggcggtaGCTATTCAACGAAGGCGGTAgtcgatgcagcgcgaaaggg
>FOXK1___NODE_11993_length_7829_cov_138.243447_g1867_i1___3315___P1_N12_c1
GACATCCAGGCGCGGACAACttcaagtcaacgcctagcggTACATCCATGGGTAGCCATAATAGACGGAGGCCTACTTACttcaagtcaacgcctagcggTTCAAGTCAACGCCTAGCGGgtcgatgcagcgcgaaaggg
>FOXK1___NODE_11993_length_7829_cov_138.243447_g1867_i1___3355___P1_N11_c1
GACATCCAGGCGCGGACAACgctattcaacgaaggcggtaAAAACATATGTTACAGCAAGCAGTCTAAACTTTTAACAGAgctattcaacgaaggcggtaGCTATTCAACGAAGGCGGTAgtcgatgcagcgcgaaaggg
>FOXK1___NODE_11993_length_7829_cov_138.243447_g1867_i1___3414___P1_N12_c1
GACATCCAGGCGCGGACAACttcaagtcaacgcctagcggAATATTGTAGAAGCAAAACTCTCCATGAAAATAGACTGCTttcaagtcaacgcctagcggTTCAAGTCAACGCCTAGCGGgtcgatgcagcgcgaaaggg
>FOXK1___NODE_11993_length_7829_cov_138.243447_g1867_i1___3454___P1_N11_c1
GACATCCAGGCGCGGACAACgctattcaacgaaggcggtaTGTGATATGAAGTTGTTCGAGGCCAGCTACGTGAGCCACAgctattcaacgaaggcggtaGCTATTCAACGAAGGCGGTAgtcgatgcagcgcgaaaggg
>FOXK1___NODE_11993_length_7829_cov_138.243447_g1867_i1___3494___P1_N12_c1
GACATCCAGGCGCGGACAACttcaagtcaacgcctagcggAGTTGATGGATCAATGCAAATAGAGGTTACAACCAGTGTGttcaagtcaacgcctagcggTTCAAGTCAACGCCTAGCGGgtcgatgcagcgcgaaaggg
>FOXK1___NODE_11993_length_7829_cov_138.243447_g1867_i1___3536___P1_N11_c1
GACATCCAGGCGCGGACAACgctattcaacgaaggcggtaCCATCCAATCTAAATTCCACGGGAAAATATATTCATGTTAgctattcaacgaaggcggtaGCTATTCAACGAAGGCGGTAgtcgatgcagcgcgaaaggg
>FOXK1___NODE_11993_length_7829_cov_138.243447_g1867_i1___3638___P1_N11_c1
GACATCCAGGCGCGGACAACgctattcaacgaaggcggtaTGCCACGGTGCTTGTAGCTAAAGGATGAATCGTCTACAAAgctattcaacgaaggcggtaGCTATTCAACGAAGGCGGTAgtcgatgcagcgcgaaaggg
>FOXK1___NODE_11993_length_7829_cov_138.243447_g1867_i1___3734___P1_N12_c1
GACATCCAGGCGCGGACAACttcaagtcaacgcctagcggCAGCAGAGAACTTGCTGAAAGTCCAAGAATTTTGATGCTAttcaagtcaacgcctagcggTTCAAGTCAACGCCTAGCGGgtcgatgcagcgcgaaaggg
>FOXK1___NODE_11993_length_7829_cov_138.243447_g1867_i1___3774___P1_N11_c1
GACATCCAGGCGCGGACAACgctattcaacgaaggcggtaTCAGAACACTTTTAATGGCCATCACAGACTGGCTTGACTGgctattcaacgaaggcggtaGCTATTCAACGAAGGCGGTAgtcgatgcagcgcgaaaggg
>FOXK1___NODE_11993_length_7829_cov_138.243447_g1867_i1___3843___P1_N12_c1
GACATCCAGGCGCGGACAACttcaagtcaacgcctagcggAAGTATTGACAGCTGAATCAATAACATTGGCTTATCAGCCttcaagtcaacgcctagcggTTCAAGTCAACGCCTAGCGGgtcgatgcagcgcgaaaggg
>FOXK1___NODE_11993_length_7829_cov_138.243447_g1867_i1___3883___P1_N11_c1
GACATCCAGGCGCGGACAACgctattcaacgaaggcggtaTTGAGAGTGTATTTCTACAAGCAGTGAGTGGCCTAACGCCgctattcaacgaaggcggtaGCTATTCAACGAAGGCGGTAgtcgatgcagcgcgaaaggg
>FOXK1___NODE_11993_length_7829_cov_138.243447_g1867_i1___3923___P1_N12_c1
GACATCCAGGCGCGGACAACttcaagtcaacgcctagcggTCCACATGCCTCAATATTAAGACAGTGTTGTGGACAGGGCttcaagtcaacgcctagcggTTCAAGTCAACGCCTAGCGGgtcgatgcagcgcgaaaggg
>FOXK1___NODE_11993_length_7829_cov_138.243447_g1867_i1___3963___P1_N11_c1
GACATCCAGGCGCGGACAACgctattcaacgaaggcggtaCTTGCACATCCATACCAAAATAATGTTACCAGCTACATAGgctattcaacgaaggcggtaGCTATTCAACGAAGGCGGTAgtcgatgcagcgcgaaaggg
>FOXK1___NODE_11993_length_7829_cov_138.243447_g1867_i1___4072___P1_N12_c1
GACATCCAGGCGCGGACAACttcaagtcaacgcctagcggCGACGCACTTCGGCTAATCTAACTACATTGACACACAGAAttcaagtcaacgcctagcggTTCAAGTCAACGCCTAGCGGgtcgatgcagcgcgaaaggg
>FOXK1___NODE_11993_length_7829_cov_138.243447_g1867_i1___4112___P1_N11_c1
GACATCCAGGCGCGGACAACgctattcaacgaaggcggtaTGTGATGTCTGAAGCACCGGATTTCCCACCGGTGAGTCAGgctattcaacgaaggcggtaGCTATTCAACGAAGGCGGTAgtcgatgcagcgcgaaaggg
>FOXK1___NODE_11993_length_7829_cov_138.243447_g1867_i1___4152___P1_N12_c1
GACATCCAGGCGCGGACAACttcaagtcaacgcctagcggAATATTATGCACAACTGTGCGTATCTGAATATGAAAGTTAttcaagtcaacgcctagcggTTCAAGTCAACGCCTAGCGGgtcgatgcagcgcgaaaggg
>FOXK1___NODE_11993_length_7829_cov_138.243447_g1867_i1___4192___P1_N11_c1
GACATCCAGGCGCGGACAACgctattcaacgaaggcggtaTTACAACTTATGGGAAATGATCAGTGAAACAGAAATGATGgctattcaacgaaggcggtaGCTATTCAACGAAGGCGGTAgtcgatgcagcgcgaaaggg
>NFIX___NODE_127091_length_2494_cov_23.281316_g3349_i5___286___P2_C14_c2
GACATCCAGGCGCGGACAACgtcaggtataatcggcgctcGTGTAGGAGAAGGACTTGACGTGAGGCAGCAATGCCTCAAgtcaggtataatcggcgctcGTCAGGTATAATCGGCGCTCgtcgatgcagcgcgaaaggg
>NFIX___NODE_127091_length_2494_cov_23.281316_g3349_i5___326___P2_C14_c2
GACATCCAGGCGCGGACAACgtcaggtataatcggcgctcCTTGAGGTACTTGCGTTTAGCAGCCTGCAGGTTGAACCAGgtcaggtataatcggcgctcGTCAGGTATAATCGGCGCTCgtcgatgcagcgcgaaaggg
>NFIX___NODE_127091_length_2494_cov_23.281316_g3349_i5___366___P2_C14_c2
GACATCCAGGCGCGGACAACgtcaggtataatcggcgctcCTCTGCGTTCCTCTTCCATGGACATGCGTTTTTCATGTTTgtcaggtataatcggcgctcGTCAGGTATAATCGGCGCTCgtcgatgcagcgcgaaaggg
>NFIX___NODE_127091_length_2494_cov_23.281316_g3349_i5___423___P2_C14_c2
GACATCCAGGCGCGGACAACgtcaggtataatcggcgctcATCGAGACGCCCATTTCTGTTTGACTTCTGACTTTTCCATgtcaggtataatcggcgctcGTCAGGTATAATCGGCGCTCgtcgatgcagcgcgaaaggg
>NFIX___NODE_127091_length_2494_cov_23.281316_g3349_i5___468___P2_C14_c2
GACATCCAGGCGCGGACAACgtcaggtataatcggcgctcCTTCCCGGCACTCCTGGGTAATGTCTTTACGAAGCTTGGCgtcaggtataatcggcgctcGTCAGGTATAATCGGCGCTCgtcgatgcagcgcgaaaggg
>NFIX___NODE_127091_length_2494_cov_23.281316_g3349_i5___508___P2_C14_c2
GACATCCAGGCGCGGACAACgtcaggtataatcggcgctcCACACCGAGGGCCCCTTGCCCGTAATACTGAGTACAAAGTgtcaggtataatcggcgctcGTCAGGTATAATCGGCGCTCgtcgatgcagcgcgaaaggg
>NFIX___NODE_127091_length_2494_cov_23.281316_g3349_i5___643___P2_C14_c2
GACATCCAGGCGCGGACAACgtcaggtataatcggcgctcTCTCCGTCTGTGCTCTCCAGAGGTATGGCCTTGAAGAGAAgtcaggtataatcggcgctcGTCAGGTATAATCGGCGCTCgtcgatgcagcgcgaaaggg
>NFIX___NODE_127091_length_2494_cov_23.281316_g3349_i5___738___P2_C14_c2
GACATCCAGGCGCGGACAACgtcaggtataatcggcgctcCGAGGTAGAGGTCGATTTCCCGCACAGACACACTAATATGgtcaggtataatcggcgctcGTCAGGTATAATCGGCGCTCgtcgatgcagcgcgaaaggg
>NFIX___NODE_127091_length_2494_cov_23.281316_g3349_i5___780___P2_C14_c2
GACATCCAGGCGCGGACAACgtcaggtataatcggcgctcAATCTGTCCTGGGATCAGGCACATAACTGTGTATAAAGTTgtcaggtataatcggcgctcGTCAGGTATAATCGGCGCTCgtcgatgcagcgcgaaaggg
>NFIX___NODE_127091_length_2494_cov_23.281316_g3349_i5___820___P2_C14_c2
GACATCCAGGCGCGGACAACgtcaggtataatcggcgctcACCTTAATATCGGGGTCACCGTTTATAGACAACTCTCCGTgtcaggtataatcggcgctcGTCAGGTATAATCGGCGCTCgtcgatgcagcgcgaaaggg
>NFIX___NODE_127091_length_2494_cov_23.281316_g3349_i5___860___P2_C14_c2
GACATCCAGGCGCGGACAACgtcaggtataatcggcgctcACTGTCGTTTCCAGACACACCTGAGTGAATGTTACCAGGAgtcaggtataatcggcgctcGTCAGGTATAATCGGCGCTCgtcgatgcagcgcgaaaggg
>NFIX___NODE_127091_length_2494_cov_23.281316_g3349_i5___900___P2_C14_c2
GACATCCAGGCGCGGACAACgtcaggtataatcggcgctcTGAGCAGTTCTTGTGAGGAGAAAACACCCGTGGCCATAATgtcaggtataatcggcgctcGTCAGGTATAATCGGCGCTCgtcgatgcagcgcgaaaggg
>NFIX___NODE_127091_length_2494_cov_23.281316_g3349_i5___959___P2_C14_c2
GACATCCAGGCGCGGACAACgtcaggtataatcggcgctcCTGAGGCACCAGCGTGTGTGCTCCGTTCTGAGGCAGCATGgtcaggtataatcggcgctcGTCAGGTATAATCGGCGCTCgtcgatgcagcgcgaaaggg
>NFIX___NODE_127091_length_2494_cov_23.281316_g3349_i5___999___P2_C14_c2
GACATCCAGGCGCGGACAACgtcaggtataatcggcgctcGGCTGTAGGTGTAGTAGCTGCCAGGACTGTCCACTCCAGTgtcaggtataatcggcgctcGTCAGGTATAATCGGCGCTCgtcgatgcagcgcgaaaggg
>NFIX___NODE_127091_length_2494_cov_23.281316_g3349_i5___1083___P2_C14_c2
GACATCCAGGCGCGGACAACgtcaggtataatcggcgctcCTGGACTCAGTGCTGACGTCTGTCCGTTGGGGTGTGTGTGgtcaggtataatcggcgctcGTCAGGTATAATCGGCGCTCgtcgatgcagcgcgaaaggg
>NFIX___NODE_127091_length_2494_cov_23.281316_g3349_i5___1124___P2_C14_c2
GACATCCAGGCGCGGACAACgtcaggtataatcggcgctcCGATACGGCCGTTCTCTTCAGCCGCTTGTGGGGGTTGTTGgtcaggtataatcggcgctcGTCAGGTATAATCGGCGCTCgtcgatgcagcgcgaaaggg
>NFIX___NODE_127091_length_2494_cov_23.281316_g3349_i5___1164___P2_C14_c2
GACATCCAGGCGCGGACAACgtcaggtataatcggcgctcCTCCGACAGACTCCAGGTCATCGTCAGCCGACGACACGGAgtcaggtataatcggcgctcGTCAGGTATAATCGGCGCTCgtcgatgcagcgcgaaaggg
>NFIX___NODE_127091_length_2494_cov_23.281316_g3349_i5___1204___P2_C14_c2
GACATCCAGGCGCGGACAACgtcaggtataatcggcgctcTTGCCGTAATAGCCGCTCAAGGCCAGATTCTCCGCTTCCTgtcaggtataatcggcgctcGTCAGGTATAATCGGCGCTCgtcgatgcagcgcgaaaggg
>NFIX___NODE_127091_length_2494_cov_23.281316_g3349_i5___1244___P2_C14_c2
GACATCCAGGCGCGGACAACgtcaggtataatcggcgctcCTGCCAATGGTGTGCGGCTGTGACCGCCAGTCCTGCAGACgtcaggtataatcggcgctcGTCAGGTATAATCGGCGCTCgtcgatgcagcgcgaaaggg
>NFIX___NODE_127091_length_2494_cov_23.281316_g3349_i5___1284___P2_C14_c2
GACATCCAGGCGCGGACAACgtcaggtataatcggcgctcTGGTGGGGGGAGCATGTACACCATGATCTACAGACTCATGgtcaggtataatcggcgctcGTCAGGTATAATCGGCGCTCgtcgatgcagcgcgaaaggg
>NFIX___NODE_127091_length_2494_cov_23.281316_g3349_i5___1351___P2_C14_c2
GACATCCAGGCGCGGACAACgtcaggtataatcggcgctcCTAAGGGAGGAGACGCGCACAAAGGCCCCTCCCTGCCCCTgtcaggtataatcggcgctcGTCAGGTATAATCGGCGCTCgtcgatgcagcgcgaaaggg
>NFIX___NODE_127091_length_2494_cov_23.281316_g3349_i5___1442___P2_C14_c2
GACATCCAGGCGCGGACAACgtcaggtataatcggcgctcAGGGGGTGTGGCCTGATGAGCTGAGGGGCGGGGCATGGAGgtcaggtataatcggcgctcGTCAGGTATAATCGGCGCTCgtcgatgcagcgcgaaaggg
>NFIX___NODE_127091_length_2494_cov_23.281316_g3349_i5___1482___P2_C14_c2
GACATCCAGGCGCGGACAACgtcaggtataatcggcgctcCCACTCCCAGTCCCATAGGCTGTGCCATGCCTGGACTGGCgtcaggtataatcggcgctcGTCAGGTATAATCGGCGCTCgtcgatgcagcgcgaaaggg
>NFIX___NODE_127091_length_2494_cov_23.281316_g3349_i5___1522___P2_C14_c2
GACATCCAGGCGCGGACAACgtcaggtataatcggcgctcGTGTACTTGAGCTGCGTGTGGTGCAGATCCCCGGCGGTGCgtcaggtataatcggcgctcGTCAGGTATAATCGGCGCTCgtcgatgcagcgcgaaaggg
>NFIX___NODE_127091_length_2494_cov_23.281316_g3349_i5___1562___P2_C14_c2
GACATCCAGGCGCGGACAACgtcaggtataatcggcgctcAGTGACGAAGTCAAAGGCCTCCTGGCCCTGGTGATGCTCAgtcaggtataatcggcgctcGTCAGGTATAATCGGCGCTCgtcgatgcagcgcgaaaggg
>NFIX___NODE_127091_length_2494_cov_23.281316_g3349_i5___1602___P2_C14_c2
GACATCCAGGCGCGGACAACgtcaggtataatcggcgctcGCTGTTGGGTTTGCGATGTCTGGGCATCCTGACATACTAGgtcaggtataatcggcgctcGTCAGGTATAATCGGCGCTCgtcgatgcagcgcgaaaggg
>NFIX___NODE_127091_length_2494_cov_23.281316_g3349_i5___1642___P2_C14_c2
GACATCCAGGCGCGGACAACgtcaggtataatcggcgctcAGCTTGGTTGGACTTTTCACCGAGGGAGATGAATGACCTGgtcaggtataatcggcgctcGTCAGGTATAATCGGCGCTCgtcgatgcagcgcgaaaggg
>NFIX___NODE_127091_length_2494_cov_23.281316_g3349_i5___1723___P2_C14_c2
GACATCCAGGCGCGGACAACgtcaggtataatcggcgctcTTGATGATGGCCACGGGACGCGCCAGGTTGGGGGGAGGAGgtcaggtataatcggcgctcGTCAGGTATAATCGGCGCTCgtcgatgcagcgcgaaaggg
>NFIX___NODE_127091_length_2494_cov_23.281316_g3349_i5___1763___P2_C14_c2
GACATCCAGGCGCGGACAACgtcaggtataatcggcgctcACTGGGGGAAGAAACAAGCGTGCTCTGACCGTCTGAAGATgtcaggtataatcggcgctcGTCAGGTATAATCGGCGCTCgtcgatgcagcgcgaaaggg
>NFIX___NODE_127091_length_2494_cov_23.281316_g3349_i5___1803___P2_C14_c2
GACATCCAGGCGCGGACAACgtcaggtataatcggcgctcTGTTTGACGAAATCACATTGCCAGCCGAGGAAATGGCCACgtcaggtataatcggcgctcGTCAGGTATAATCGGCGCTCgtcgatgcagcgcgaaaggg
>NFIX___NODE_127091_length_2494_cov_23.281316_g3349_i5___1843___P2_C14_c2
GACATCCAGGCGCGGACAACgtcaggtataatcggcgctcGATACCGGTGGTGACCTTGCTGACCCGTCCACATGAGAGCgtcaggtataatcggcgctcGTCAGGTATAATCGGCGCTCgtcgatgcagcgcgaaaggg
>NFIX___NODE_127091_length_2494_cov_23.281316_g3349_i5___1883___P2_C14_c2
GACATCCAGGCGCGGACAACgtcaggtataatcggcgctcACCGCTGAAGGGACTAGACAGAGCTGCATGGTTGCTAGGGgtcaggtataatcggcgctcGTCAGGTATAATCGGCGCTCgtcgatgcagcgcgaaaggg
>NFIX___NODE_127091_length_2494_cov_23.281316_g3349_i5___1923___P2_C14_c2
GACATCCAGGCGCGGACAACgtcaggtataatcggcgctcAGTGTATGTGGGTGAAGCTGTGCTCATGTTTGGTGGACAGgtcaggtataatcggcgctcGTCAGGTATAATCGGCGCTCgtcgatgcagcgcgaaaggg
>NFIX___NODE_127091_length_2494_cov_23.281316_g3349_i5___1963___P2_C14_c2
GACATCCAGGCGCGGACAACgtcaggtataatcggcgctcGGACTGAGGCTAGGGTAGGTGAACACCTGGTGTCCCTGGGgtcaggtataatcggcgctcGTCAGGTATAATCGGCGCTCgtcgatgcagcgcgaaaggg
>NFIX___NODE_127091_length_2494_cov_23.281316_g3349_i5___2071___P2_C14_c2
GACATCCAGGCGCGGACAACgtcaggtataatcggcgctcAGGGGGATAAACTGGCTGGCCCACTTTGGGATGGGGGTGGgtcaggtataatcggcgctcGTCAGGTATAATCGGCGCTCgtcgatgcagcgcgaaaggg
>NFIX___NODE_127091_length_2494_cov_23.281316_g3349_i5___2111___P2_C14_c2
GACATCCAGGCGCGGACAACgtcaggtataatcggcgctcAACGATGTTGGCCAGGGTGCTGTACTCCATGTTCTCGTCAgtcaggtataatcggcgctcGTCAGGTATAATCGGCGCTCgtcgatgcagcgcgaaaggg
>NFIX___NODE_127091_length_2494_cov_23.281316_g3349_i5___2151___P2_C14_c2
GACATCCAGGCGCGGACAACgtcaggtataatcggcgctcAGCGCTCAGACAGCAGGGACTCGTCAGCGCTGACTGTGGGgtcaggtataatcggcgctcGTCAGGTATAATCGGCGCTCgtcgatgcagcgcgaaaggg
>NFIX___NODE_127091_length_2494_cov_23.281316_g3349_i5___2191___P2_C14_c2
GACATCCAGGCGCGGACAACgtcaggtataatcggcgctcTTGGAATCCATGCCTTCTCCGCTCTGTACTGCTGATAGGTgtcaggtataatcggcgctcGTCAGGTATAATCGGCGCTCgtcgatgcagcgcgaaaggg
>NFIX___NODE_127091_length_2494_cov_23.281316_g3349_i5___2317___P2_C14_c2
GACATCCAGGCGCGGACAACgtcaggtataatcggcgctcTGGGGTTTGGGGGACCCGTCCGCCGGGGACAGTGGGGGAGgtcaggtataatcggcgctcGTCAGGTATAATCGGCGCTCgtcgatgcagcgcgaaaggg
>NFIX___NODE_127091_length_2494_cov_23.281316_g3349_i5___2369___P2_C14_c2
GACATCCAGGCGCGGACAACgtcaggtataatcggcgctcCAGAGGTACGAGCGGTCTCAGTCTCTTCCTTCCTCAGCTCgtcaggtataatcggcgctcGTCAGGTATAATCGGCGCTCgtcgatgcagcgcgaaaggg
>NFIX___NODE_127091_length_2494_cov_23.281316_g3349_i5___246___P2_C14_c2
GACATCCAGGCGCGGACAACgtcaggtataatcggcgctcTGAATGGATGAAACTCATCCATGGTCATTTTTCACTGTATgtcaggtataatcggcgctcGTCAGGTATAATCGGCGCTCgtcgatgcagcgcgaaaggg
>NFIX___NODE_127091_length_2494_cov_23.281316_g3349_i5___2409___P2_C14_c2
GACATCCAGGCGCGGACAACgtcaggtataatcggcgctcTCAGATCAAAAGCGTGTCATGCACCCAGTTGCTGGACTAGgtcaggtataatcggcgctcGTCAGGTATAATCGGCGCTCgtcgatgcagcgcgaaaggg
>NFIX___NODE_127091_length_2494_cov_23.281316_g3349_i5___199___P2_C14_c2
GACATCCAGGCGCGGACAACgtcaggtataatcggcgctcGCACCTTTGAATTCACCAATCCTTTTGTCATGATTATGGTgtcaggtataatcggcgctcGTCAGGTATAATCGGCGCTCgtcgatgcagcgcgaaaggg
>NFIX___NODE_127091_length_2494_cov_23.281316_g3349_i5___2449___P2_C14_c2
GACATCCAGGCGCGGACAACgtcaggtataatcggcgctcCAGTAAACCAGTGTCTAGAAGTCACAACCAGACACATGTTgtcaggtataatcggcgctcGTCAGGTATAATCGGCGCTCgtcgatgcagcgcgaaaggg
>NFIX___NODE_127091_length_2494_cov_23.281316_g3349_i5___119___P2_C14_c2
GACATCCAGGCGCGGACAACgtcaggtataatcggcgctcAAAGAAACAAACGGATCGTGCGAAATTGGACCACTTCCTGgtcaggtataatcggcgctcGTCAGGTATAATCGGCGCTCgtcgatgcagcgcgaaaggg
>NFIX___NODE_127091_length_2494_cov_23.281316_g3349_i5___12___P2_C14_c2
GACATCCAGGCGCGGACAACgtcaggtataatcggcgctcCTATCCATGTCGCTGTGTTAGCCAATGAAATGAATGAGTAgtcaggtataatcggcgctcGTCAGGTATAATCGGCGCTCgtcgatgcagcgcgaaaggg
>APLF___NODE_183110_length_1753_cov_123.011043_g8881_i8___80___P2_C1_c0
GACATCCAGGCGCGGACAACcggtagacgtttgctcatctTGGATTCCCCACCATCTTCTGGAATCAGCTTGATTCCGCTcggtagacgtttgctcatctCGGTAGACGTTTGCTCATCTgtcgatgcagcgcgaaaggg
>APLF___NODE_183110_length_1753_cov_123.011043_g8881_i8___181___P2_C1_c0
GACATCCAGGCGCGGACAACcggtagacgtttgctcatctATTGACCACGTCCAGCAAGGCATGACTTCTGGACACTCGCcggtagacgtttgctcatctCGGTAGACGTTTGCTCATCTgtcgatgcagcgcgaaaggg
>APLF___NODE_183110_length_1753_cov_123.011043_g8881_i8___281___P2_C1_c0
GACATCCAGGCGCGGACAACcggtagacgtttgctcatctGACGCTGTTGTACATCTCGCTTCAACATGGACTGTGGCCCcggtagacgtttgctcatctCGGTAGACGTTTGCTCATCTgtcgatgcagcgcgaaaggg
>APLF___NODE_183110_length_1753_cov_123.011043_g8881_i8___377___P2_C1_c0
GACATCCAGGCGCGGACAACcggtagacgtttgctcatctTTTTAACGCCATTGACAGATGCATCACCGCCATCAGCGTAcggtagacgtttgctcatctCGGTAGACGTTTGCTCATCTgtcgatgcagcgcgaaaggg
>APLF___NODE_183110_length_1753_cov_123.011043_g8881_i8___418___P2_C1_c0
GACATCCAGGCGCGGACAACcggtagacgtttgctcatctTGGTTCCTTTTTTGGCACAGGTTTACTTTCACTACTTTTTcggtagacgtttgctcatctCGGTAGACGTTTGCTCATCTgtcgatgcagcgcgaaaggg
>APLF___NODE_183110_length_1753_cov_123.011043_g8881_i8___549___P2_C1_c0
GACATCCAGGCGCGGACAACcggtagacgtttgctcatctTTGGCTCTTATAATATCCATGATACTTGTCTTTATTGGTTcggtagacgtttgctcatctCGGTAGACGTTTGCTCATCTgtcgatgcagcgcgaaaggg
>APLF___NODE_183110_length_1753_cov_123.011043_g8881_i8___608___P2_C1_c0
GACATCCAGGCGCGGACAACcggtagacgtttgctcatctTGATCATCCAGGCCGGTAATGTTCTTTTCTTCGTCAGTGGcggtagacgtttgctcatctCGGTAGACGTTTGCTCATCTgtcgatgcagcgcgaaaggg
>APLF___NODE_183110_length_1753_cov_123.011043_g8881_i8___648___P2_C1_c0
GACATCCAGGCGCGGACAACcggtagacgtttgctcatctGCTTTCTTCTTGACCAGAGGGGCACCAGATCTGGCCAGGCcggtagacgtttgctcatctCGGTAGACGTTTGCTCATCTgtcgatgcagcgcgaaaggg
>APLF___NODE_183110_length_1753_cov_123.011043_g8881_i8___688___P2_C1_c0
GACATCCAGGCGCGGACAACcggtagacgtttgctcatctTTTCGCAGGTGTTTTGGCAGGTGTTTTAGCAGGTGTTGCTcggtagacgtttgctcatctCGGTAGACGTTTGCTCATCTgtcgatgcagcgcgaaaggg
>APLF___NODE_183110_length_1753_cov_123.011043_g8881_i8___728___P2_C1_c0
GACATCCAGGCGCGGACAACcggtagacgtttgctcatctGCGTTTTTCTGGGTGTTGCACGTGTTGGAGGGGCAGGTGCcggtagacgtttgctcatctCGGTAGACGTTTGCTCATCTgtcgatgcagcgcgaaaggg
>APLF___NODE_183110_length_1753_cov_123.011043_g8881_i8___807___P2_C1_c0
GACATCCAGGCGCGGACAACcggtagacgtttgctcatctTTTTTTCTGTTACTGCTTGGTAAATCGTAGTCGTCGTCATcggtagacgtttgctcatctCGGTAGACGTTTGCTCATCTgtcgatgcagcgcgaaaggg
>APLF___NODE_183110_length_1753_cov_123.011043_g8881_i8___870___P2_C1_c0
GACATCCAGGCGCGGACAACcggtagacgtttgctcatctGGTTTGGGTTTTCTTCGAGGCTGGCTTTCATATTCTTCTTcggtagacgtttgctcatctCGGTAGACGTTTGCTCATCTgtcgatgcagcgcgaaaggg
>APLF___NODE_183110_length_1753_cov_123.011043_g8881_i8___910___P2_C1_c0
GACATCCAGGCGCGGACAACcggtagacgtttgctcatctTTGACTTTCTTTGCTTCGAGATTTCTGTGGCGTTCTTTTCcggtagacgtttgctcatctCGGTAGACGTTTGCTCATCTgtcgatgcagcgcgaaaggg
>APLF___NODE_183110_length_1753_cov_123.011043_g8881_i8___1032___P2_C1_c0
GACATCCAGGCGCGGACAACcggtagacgtttgctcatctTCATCCTGACCTCTTCTGCTTGCGGCTCTGCCTCTTCCTCcggtagacgtttgctcatctCGGTAGACGTTTGCTCATCTgtcgatgcagcgcgaaaggg
>APLF___NODE_183110_length_1753_cov_123.011043_g8881_i8___1072___P2_C1_c0
GACATCCAGGCGCGGACAACcggtagacgtttgctcatctTTCACGTCTTGGACGTCCGTGACCCGAGTCATCGTCCGAAcggtagacgtttgctcatctCGGTAGACGTTTGCTCATCTgtcgatgcagcgcgaaaggg
>APLF___NODE_183110_length_1753_cov_123.011043_g8881_i8___1239___P2_C1_c0
GACATCCAGGCGCGGACAACcggtagacgtttgctcatctTTCTTGGGAGAGGAACGCCCTTTATCCCAGTCACTGCCCGcggtagacgtttgctcatctCGGTAGACGTTTGCTCATCTgtcgatgcagcgcgaaaggg
>APLF___NODE_183110_length_1753_cov_123.011043_g8881_i8___1279___P2_C1_c0
GACATCCAGGCGCGGACAACcggtagacgtttgctcatctTCCCCTGGCTGATGTGCGCCTCGCTGGCTTCTTGGCGTGTcggtagacgtttgctcatctCGGTAGACGTTTGCTCATCTgtcgatgcagcgcgaaaggg
>APLF___NODE_183110_length_1753_cov_123.011043_g8881_i8___1319___P2_C1_c0
GACATCCAGGCGCGGACAACcggtagacgtttgctcatctCGTCAGAGTAGGAGCCTCTGCGAGCTTTACGTTTACGGGTcggtagacgtttgctcatctCGGTAGACGTTTGCTCATCTgtcgatgcagcgcgaaaggg
>APLF___NODE_183110_length_1753_cov_123.011043_g8881_i8___1359___P2_C1_c0
GACATCCAGGCGCGGACAACcggtagacgtttgctcatctGACGGCCTTGGCTTGTACTCGTCGTCGGATAACTCAAAGTcggtagacgtttgctcatctCGGTAGACGTTTGCTCATCTgtcgatgcagcgcgaaaggg
>APLF___NODE_183110_length_1753_cov_123.011043_g8881_i8___1405___P2_C1_c0
GACATCCAGGCGCGGACAACcggtagacgtttgctcatctATCTGCTCGCTGCTGACGCACACTGCTGGCTCCTCCCCTCcggtagacgtttgctcatctCGGTAGACGTTTGCTCATCTgtcgatgcagcgcgaaaggg
>APLF___NODE_183110_length_1753_cov_123.011043_g8881_i8___1511___P2_C1_c0
GACATCCAGGCGCGGACAACcggtagacgtttgctcatctCATAGAAACACGGCTGTTTCCCGTTCTTGCTGGAAGTCTTcggtagacgtttgctcatctCGGTAGACGTTTGCTCATCTgtcgatgcagcgcgaaaggg
>APLF___NODE_183110_length_1753_cov_123.011043_g8881_i8___1674___P2_C1_c0
GACATCCAGGCGCGGACAACcggtagacgtttgctcatctGTGGAAGGTGTAGGTTTCGTGGCTTTACTATCAGCTTTCTcggtagacgtttgctcatctCGGTAGACGTTTGCTCATCTgtcgatgcagcgcgaaaggg
>APLF___NODE_183110_length_1753_cov_123.011043_g8881_i8___0___P2_C1_c0
GACATCCAGGCGCGGACAACcggtagacgtttgctcatctCTCTTTGCCGGGGTTGCAAGATGGGCAAACAACGCTTGGCcggtagacgtttgctcatctCGGTAGACGTTTGCTCATCTgtcgatgcagcgcgaaaggg
>AFAD___NODE_2406_length_11688_cov_45.943969_g439_i0___372___P1_N15_c1
GACATCCAGGCGCGGACAACcttacgctttactccccggtGTACTCGAAACACGGATACACTTTGTGATGACATTTGCCCcttacgctttactccccggtCTTACGCTTTACTCCCCGGTgtcgatgcagcgcgaaaggg
>AFAD___NODE_2406_length_11688_cov_45.943969_g439_i0___412___P1_N21_c1
GACATCCAGGCGCGGACAACtagttatcgggcccagtgtgCTTTTCAATGAGGGTGTCGATGACATCCCGAGTAGTTGCTtagttatcgggcccagtgtgTAGTTATCGGGCCCAGTGTGgtcgatgcagcgcgaaaggg
>AFAD___NODE_2406_length_11688_cov_45.943969_g439_i0___492___P1_N15_c1
GACATCCAGGCGCGGACAACcttacgctttactccccggtAACCGCCTCTCCTCTCCATTGACATGCACTTCATACAGCGcttacgctttactccccggtCTTACGCTTTACTCCCCGGTgtcgatgcagcgcgaaaggg
>AFAD___NODE_2406_length_11688_cov_45.943969_g439_i0___533___P1_N21_c1
GACATCCAGGCGCGGACAACtagttatcgggcccagtgtgCCCAGTTGAGCTGGACCCACAGAGGTTTCTCTAGCTCCTCtagttatcgggcccagtgtgTAGTTATCGGGCCCAGTGTGgtcgatgcagcgcgaaaggg
>AFAD___NODE_2406_length_11688_cov_45.943969_g439_i0___613___P1_N15_c1
GACATCCAGGCGCGGACAACcttacgctttactccccggtCCGGAAGCCCAGAGCTGGGTCCCGTACAGTCTTTTCGTTTcttacgctttactccccggtCTTACGCTTTACTCCCCGGTgtcgatgcagcgcgaaaggg
>AFAD___NODE_2406_length_11688_cov_45.943969_g439_i0___771___P1_N21_c1
GACATCCAGGCGCGGACAACtagttatcgggcccagtgtgATACTCCGGGTAAAGCTGTTCTCAGGTGCCTCTGTGTACAtagttatcgggcccagtgtgTAGTTATCGGGCCCAGTGTGgtcgatgcagcgcgaaaggg
>AFAD___NODE_2406_length_11688_cov_45.943969_g439_i0___853___P1_N15_c1
GACATCCAGGCGCGGACAACcttacgctttactccccggtTCCCTCGCGACTCTGCATCTGGGCCAGCTTCTTCTCCAGCcttacgctttactccccggtCTTACGCTTTACTCCCCGGTgtcgatgcagcgcgaaaggg
>AFAD___NODE_2406_length_11688_cov_45.943969_g439_i0___893___P1_N21_c1
GACATCCAGGCGCGGACAACtagttatcgggcccagtgtgACTCGCCATAGATCTTTAGGGTACCTCCTGAATCAGGACCtagttatcgggcccagtgtgTAGTTATCGGGCCCAGTGTGgtcgatgcagcgcgaaaggg
>AFAD___NODE_2406_length_11688_cov_45.943969_g439_i0___1013___P1_N15_c1
GACATCCAGGCGCGGACAACcttacgctttactccccggtAGAAGGCCTCAGGGTCCTCCCTCTCCAGCCCGTACTTCTCcttacgctttactccccggtCTTACGCTTTACTCCCCGGTgtcgatgcagcgcgaaaggg
>AFAD___NODE_2406_length_11688_cov_45.943969_g439_i0___1149___P1_N21_c1
GACATCCAGGCGCGGACAACtagttatcgggcccagtgtgATGATGTGTCCTCTACGCTTGGAGTGCTGCATGACGATGGtagttatcgggcccagtgtgTAGTTATCGGGCCCAGTGTGgtcgatgcagcgcgaaaggg
>AFAD___NODE_2406_length_11688_cov_45.943969_g439_i0___1189___P1_N15_c1
GACATCCAGGCGCGGACAACcttacgctttactccccggtACGGCGCTTGTAGTCTGCTGACCGGCGCCGCAACTGAAAGcttacgctttactccccggtCTTACGCTTTACTCCCCGGTgtcgatgcagcgcgaaaggg
>AFAD___NODE_2406_length_11688_cov_45.943969_g439_i0___1309___P1_N21_c1
GACATCCAGGCGCGGACAACtagttatcgggcccagtgtgCTGAGGTTTACCATCTCTGGGGTTGAGTTCAATAAGATAGtagttatcgggcccagtgtgTAGTTATCGGGCCCAGTGTGgtcgatgcagcgcgaaaggg
>AFAD___NODE_2406_length_11688_cov_45.943969_g439_i0___1349___P1_N15_c1
GACATCCAGGCGCGGACAACcttacgctttactccccggtCCCGGACAACTTCCGTCACGTTCAACGGCAGCAAGTGTTTcttacgctttactccccggtCTTACGCTTTACTCCCCGGTgtcgatgcagcgcgaaaggg
>AFAD___NODE_2406_length_11688_cov_45.943969_g439_i0___1389___P1_N21_c1
GACATCCAGGCGCGGACAACtagttatcgggcccagtgtgGATAACTGTAAAAACTGGTTTCCAGGTATGGCAGGCCTGTtagttatcgggcccagtgtgTAGTTATCGGGCCCAGTGTGgtcgatgcagcgcgaaaggg
>AFAD___NODE_2406_length_11688_cov_45.943969_g439_i0___1429___P1_N15_c1
GACATCCAGGCGCGGACAACcttacgctttactccccggtGTGTGCAATGACGCAGTGTCTGGGTCGAATGTCTGGCCCTcttacgctttactccccggtCTTACGCTTTACTCCCCGGTgtcgatgcagcgcgaaaggg
>AFAD___NODE_2406_length_11688_cov_45.943969_g439_i0___1469___P1_N21_c1
GACATCCAGGCGCGGACAACtagttatcgggcccagtgtgCATCGGGCGCAGTAGGGGTGACAGTGACGATGCCCTGAGTtagttatcgggcccagtgtgTAGTTATCGGGCCCAGTGTGgtcgatgcagcgcgaaaggg
>AFAD___NODE_2406_length_11688_cov_45.943969_g439_i0___1509___P1_N15_c1
GACATCCAGGCGCGGACAACcttacgctttactccccggtGTGGTTTCGTTCAGGCGACGGTTCTCAACGTAGGTTTCTCcttacgctttactccccggtCTTACGCTTTACTCCCCGGTgtcgatgcagcgcgaaaggg
>AFAD___NODE_2406_length_11688_cov_45.943969_g439_i0___1549___P1_N21_c1
GACATCCAGGCGCGGACAACtagttatcgggcccagtgtgGTTGCGGCCAAACTGGATGGTGAAACCATGCCGGAGCATAtagttatcgggcccagtgtgTAGTTATCGGGCCCAGTGTGgtcgatgcagcgcgaaaggg
>AFAD___NODE_2406_length_11688_cov_45.943969_g439_i0___1598___P1_N15_c1
GACATCCAGGCGCGGACAACcttacgctttactccccggtGCTGCTTAGGAATCTCTTCGAATCTGGGATCCATGAACTTcttacgctttactccccggtCTTACGCTTTACTCCCCGGTgtcgatgcagcgcgaaaggg
>AFAD___NODE_2406_length_11688_cov_45.943969_g439_i0___1638___P1_N21_c1
GACATCCAGGCGCGGACAACtagttatcgggcccagtgtgGTTTCTTGGGGCGCCAGGTTGCGAGGAGCTGGCACTGGGTtagttatcgggcccagtgtgTAGTTATCGGGCCCAGTGTGgtcgatgcagcgcgaaaggg
>AFAD___NODE_2406_length_11688_cov_45.943969_g439_i0___1678___P1_N15_c1
GACATCCAGGCGCGGACAACcttacgctttactccccggtTTGGGCCACTGTCTCCACATGTCCGTCCACATCAAACTTGcttacgctttactccccggtCTTACGCTTTACTCCCCGGTgtcgatgcagcgcgaaaggg
>AFAD___NODE_2406_length_11688_cov_45.943969_g439_i0___1752___P1_N21_c1
GACATCCAGGCGCGGACAACtagttatcgggcccagtgtgATGTCTCTGTCGTGTGGGCGAGGCTGTGCGTGGGGTGGTGtagttatcgggcccagtgtgTAGTTATCGGGCCCAGTGTGgtcgatgcagcgcgaaaggg
>AFAD___NODE_2406_length_11688_cov_45.943969_g439_i0___1792___P1_N15_c1
GACATCCAGGCGCGGACAACcttacgctttactccccggtGGTGGACACCTGGATACTGGGAGGAGCTCTGTTCAGAGGCcttacgctttactccccggtCTTACGCTTTACTCCCCGGTgtcgatgcagcgcgaaaggg
>AFAD___NODE_2406_length_11688_cov_45.943969_g439_i0___1832___P1_N21_c1
GACATCCAGGCGCGGACAACtagttatcgggcccagtgtgGGGATGCTGGCAGTTGGTCAGAGTGTGGGTCTTGACCATTtagttatcgggcccagtgtgTAGTTATCGGGCCCAGTGTGgtcgatgcagcgcgaaaggg
>AFAD___NODE_2406_length_11688_cov_45.943969_g439_i0___1872___P1_N15_c1
GACATCCAGGCGCGGACAACcttacgctttactccccggtGCTTGCAGGAGACGATCCTCCGCTTCCAGTCTGTACTCTActtacgctttactccccggtCTTACGCTTTACTCCCCGGTgtcgatgcagcgcgaaaggg
>AFAD___NODE_2406_length_11688_cov_45.943969_g439_i0___1912___P1_N21_c1
GACATCCAGGCGCGGACAACtagttatcgggcccagtgtgCTTGAACTGCACCGCTCGACTGTTCACCTCCAACACCACTtagttatcgggcccagtgtgTAGTTATCGGGCCCAGTGTGgtcgatgcagcgcgaaaggg
>AFAD___NODE_2406_length_11688_cov_45.943969_g439_i0___2011___P1_N15_c1
GACATCCAGGCGCGGACAACcttacgctttactccccggtGACAAAGTCAGCCACCATCTGGAAGGCGGGCGGGGTGTTGcttacgctttactccccggtCTTACGCTTTACTCCCCGGTgtcgatgcagcgcgaaaggg
>AFAD___NODE_2406_length_11688_cov_45.943969_g439_i0___2091___P1_N21_c1
GACATCCAGGCGCGGACAACtagttatcgggcccagtgtgTTGGCCATCCAGAATGCCAGGGCTGTGGGGTCATTGTGGTtagttatcgggcccagtgtgTAGTTATCGGGCCCAGTGTGgtcgatgcagcgcgaaaggg
>AFAD___NODE_2406_length_11688_cov_45.943969_g439_i0___2148___P1_N15_c1
GACATCCAGGCGCGGACAACcttacgctttactccccggtGCCCCATAGGGCTGCACCTGCACGTCCTGCTTGAAGAAGTcttacgctttactccccggtCTTACGCTTTACTCCCCGGTgtcgatgcagcgcgaaaggg
>AFAD___NODE_2406_length_11688_cov_45.943969_g439_i0___2228___P1_N21_c1
GACATCCAGGCGCGGACAACtagttatcgggcccagtgtgGCTGGAGGTCTCCCTGGAGACACCGCACCAGGTGATGGAAtagttatcgggcccagtgtgTAGTTATCGGGCCCAGTGTGgtcgatgcagcgcgaaaggg
>AFAD___NODE_2406_length_11688_cov_45.943969_g439_i0___2268___P1_N15_c1
GACATCCAGGCGCGGACAACcttacgctttactccccggtTCAACGCCATCTGAGGGGTCTAGGAAGGCAGGCATGACACcttacgctttactccccggtCTTACGCTTTACTCCCCGGTgtcgatgcagcgcgaaaggg
>AFAD___NODE_2406_length_11688_cov_45.943969_g439_i0___2308___P1_N21_c1
GACATCCAGGCGCGGACAACtagttatcgggcccagtgtgGCGGCCTTGGTTGTACTGGTCTGGAGGTCCATTTTCATCGtagttatcgggcccagtgtgTAGTTATCGGGCCCAGTGTGgtcgatgcagcgcgaaaggg
>AFAD___NODE_2406_length_11688_cov_45.943969_g439_i0___2496___P1_N15_c1
GACATCCAGGCGCGGACAACcttacgctttactccccggtAGCCGCAGCCCCCAGAGTCGTGTGCACAGCTGTAGCTGAGcttacgctttactccccggtCTTACGCTTTACTCCCCGGTgtcgatgcagcgcgaaaggg
>AFAD___NODE_2406_length_11688_cov_45.943969_g439_i0___2536___P1_N21_c1
GACATCCAGGCGCGGACAACtagttatcgggcccagtgtgTCTTTCAGCCCAGGCCTCAACGCGGCCCAACCGACGCTTGtagttatcgggcccagtgtgTAGTTATCGGGCCCAGTGTGgtcgatgcagcgcgaaaggg
>AFAD___NODE_2406_length_11688_cov_45.943969_g439_i0___2576___P1_N15_c1
GACATCCAGGCGCGGACAACcttacgctttactccccggtTTCTACACAGATGACAGTCAGCAGCCAGCTCCAGCCCCTGcttacgctttactccccggtCTTACGCTTTACTCCCCGGTgtcgatgcagcgcgaaaggg
>AFAD___NODE_2406_length_11688_cov_45.943969_g439_i0___2616___P1_N21_c1
GACATCCAGGCGCGGACAACtagttatcgggcccagtgtgCTAGACTTAGGCGCTTGTAGGAGATGAGCCGCCTGGATAAtagttatcgggcccagtgtgTAGTTATCGGGCCCAGTGTGgtcgatgcagcgcgaaaggg
>AFAD___NODE_2406_length_11688_cov_45.943969_g439_i0___2752___P1_N15_c1
GACATCCAGGCGCGGACAACcttacgctttactccccggtAGCGACGACACGTTCGACAAAATTGGGGGTGACAGGGGGTcttacgctttactccccggtCTTACGCTTTACTCCCCGGTgtcgatgcagcgcgaaaggg
>AFAD___NODE_2406_length_11688_cov_45.943969_g439_i0___2792___P1_N21_c1
GACATCCAGGCGCGGACAACtagttatcgggcccagtgtgCATCCGTCCTGGTCAATTCATCGGCCATGTTTTCAGCAATtagttatcgggcccagtgtgTAGTTATCGGGCCCAGTGTGgtcgatgcagcgcgaaaggg
>AFAD___NODE_2406_length_11688_cov_45.943969_g439_i0___2832___P1_N15_c1
GACATCCAGGCGCGGACAACcttacgctttactccccggtAGATGAAGATCCGGGTCTTCTTCCAGCCGCACCTCTCTGCcttacgctttactccccggtCTTACGCTTTACTCCCCGGTgtcgatgcagcgcgaaaggg
>AFAD___NODE_2406_length_11688_cov_45.943969_g439_i0___2917___P1_N21_c1
GACATCCAGGCGCGGACAACtagttatcgggcccagtgtgCAGCTGAGACACAAACTCTGGCAGTCCGTTGGGAATGCCGtagttatcgggcccagtgtgTAGTTATCGGGCCCAGTGTGgtcgatgcagcgcgaaaggg
>AFAD___NODE_2406_length_11688_cov_45.943969_g439_i0___2957___P1_N15_c1
GACATCCAGGCGCGGACAACcttacgctttactccccggtCCTTGTTGTTGACCACCATCTGACACAGGCCGGCATTGCCcttacgctttactccccggtCTTACGCTTTACTCCCCGGTgtcgatgcagcgcgaaaggg
>AFAD___NODE_2406_length_11688_cov_45.943969_g439_i0___2997___P1_N21_c1
GACATCCAGGCGCGGACAACtagttatcgggcccagtgtgGTGGCTTGGTTACCCATGTAGACAGTCCAGCTGCCACTGGtagttatcgggcccagtgtgTAGTTATCGGGCCCAGTGTGgtcgatgcagcgcgaaaggg
>AFAD___NODE_2406_length_11688_cov_45.943969_g439_i0___3037___P1_N15_c1
GACATCCAGGCGCGGACAACcttacgctttactccccggtCTCAGTCTGGTTGGCCTGGGGACTGCGAGGGGGTTCCTGTcttacgctttactccccggtCTTACGCTTTACTCCCCGGTgtcgatgcagcgcgaaaggg
>AFAD___NODE_2406_length_11688_cov_45.943969_g439_i0___3089___P1_N21_c1
GACATCCAGGCGCGGACAACtagttatcgggcccagtgtgCAATGCTGAGCCCCATGCTGCCCTTGACTTTCTTGAAGGAtagttatcgggcccagtgtgTAGTTATCGGGCCCAGTGTGgtcgatgcagcgcgaaaggg
>AFAD___NODE_2406_length_11688_cov_45.943969_g439_i0___3169___P1_N15_c1
GACATCCAGGCGCGGACAACcttacgctttactccccggtGTCCAGCGCTGCAGCACCCCCCGGCACCACAGACTTGATGcttacgctttactccccggtCTTACGCTTTACTCCCCGGTgtcgatgcagcgcgaaaggg
>AFAD___NODE_2406_length_11688_cov_45.943969_g439_i0___3249___P1_N21_c1
GACATCCAGGCGCGGACAACtagttatcgggcccagtgtgTCCGCTGCCTTGTCCTGAGTAAGCCCCACCAGACTGCGACtagttatcgggcccagtgtgTAGTTATCGGGCCCAGTGTGgtcgatgcagcgcgaaaggg
>AFAD___NODE_2406_length_11688_cov_45.943969_g439_i0___3289___P1_N15_c1
GACATCCAGGCGCGGACAACcttacgctttactccccggtCACTTTGAGGGTGACCGTATCTCCAGTCTGCGTCATCAGCcttacgctttactccccggtCTTACGCTTTACTCCCCGGTgtcgatgcagcgcgaaaggg
>AFAD___NODE_2406_length_11688_cov_45.943969_g439_i0___3329___P1_N21_c1
GACATCCAGGCGCGGACAACtagttatcgggcccagtgtgGCAGTGTAGCCAGGCCGTGATAAATAGCGCCTTGCTTGGCtagttatcgggcccagtgtgTAGTTATCGGGCCCAGTGTGgtcgatgcagcgcgaaaggg
>AFAD___NODE_2406_length_11688_cov_45.943969_g439_i0___3382___P1_N15_c1
GACATCCAGGCGCGGACAACcttacgctttactccccggtGCTACCAGGATTACTGGCCGGATGTCTTTGCACTGTGGGGcttacgctttactccccggtCTTACGCTTTACTCCCCGGTgtcgatgcagcgcgaaaggg
>AFAD___NODE_2406_length_11688_cov_45.943969_g439_i0___3439___P1_N21_c1
GACATCCAGGCGCGGACAACtagttatcgggcccagtgtgATTGGGCGAGTTCTGTCTTGGATCTGTGTAGGGAGGGGGAtagttatcgggcccagtgtgTAGTTATCGGGCCCAGTGTGgtcgatgcagcgcgaaaggg
>AFAD___NODE_2406_length_11688_cov_45.943969_g439_i0___3479___P1_N15_c1
GACATCCAGGCGCGGACAACcttacgctttactccccggtGTCCTCTGGGTTGTGGCACAGGTCGAGAGCGGTTAGAATCcttacgctttactccccggtCTTACGCTTTACTCCCCGGTgtcgatgcagcgcgaaaggg
>AFAD___NODE_2406_length_11688_cov_45.943969_g439_i0___3519___P1_N21_c1
GACATCCAGGCGCGGACAACtagttatcgggcccagtgtgATGCGATCCAACGTGTCTCGACCAGGCTGATTCTGGTTCTtagttatcgggcccagtgtgTAGTTATCGGGCCCAGTGTGgtcgatgcagcgcgaaaggg
>AFAD___NODE_2406_length_11688_cov_45.943969_g439_i0___3559___P1_N15_c1
GACATCCAGGCGCGGACAACcttacgctttactccccggtCTGTGGGTACGGGGGCTGACTCGGGGCTTGAGCTGACCTCcttacgctttactccccggtCTTACGCTTTACTCCCCGGTgtcgatgcagcgcgaaaggg
>AFAD___NODE_2406_length_11688_cov_45.943969_g439_i0___3599___P1_N21_c1
GACATCCAGGCGCGGACAACtagttatcgggcccagtgtgGGTCGACGTCATGCCGGCCGTAGGCATCAGGTGGCTGGTTtagttatcgggcccagtgtgTAGTTATCGGGCCCAGTGTGgtcgatgcagcgcgaaaggg
>AFAD___NODE_2406_length_11688_cov_45.943969_g439_i0___3724___P1_N15_c1
GACATCCAGGCGCGGACAACcttacgctttactccccggtTTGTGGGTATCCGGGAGCGGTGGCGTGCAAGGCGCTGACActtacgctttactccccggtCTTACGCTTTACTCCCCGGTgtcgatgcagcgcgaaaggg
>AFAD___NODE_2406_length_11688_cov_45.943969_g439_i0___3764___P1_N21_c1
GACATCCAGGCGCGGACAACtagttatcgggcccagtgtgCGTTTGGCCGGATGTCAGGCTGTCGGCCATTGACGGGGTAtagttatcgggcccagtgtgTAGTTATCGGGCCCAGTGTGgtcgatgcagcgcgaaaggg
>AFAD___NODE_2406_length_11688_cov_45.943969_g439_i0___3804___P1_N15_c1
GACATCCAGGCGCGGACAACcttacgctttactccccggtCCTGACCCTGCTGGACTCACCTGAGGCTGGTTCTCGTAGTcttacgctttactccccggtCTTACGCTTTACTCCCCGGTgtcgatgcagcgcgaaaggg
>AFAD___NODE_2406_length_11688_cov_45.943969_g439_i0___3862___P1_N21_c1
GACATCCAGGCGCGGACAACtagttatcgggcccagtgtgGGGACCCAGGCCACTGGGCTTGATGTTCTGGTTGATGTCCtagttatcgggcccagtgtgTAGTTATCGGGCCCAGTGTGgtcgatgcagcgcgaaaggg
>AFAD___NODE_2406_length_11688_cov_45.943969_g439_i0___3912___P1_N15_c1
GACATCCAGGCGCGGACAACcttacgctttactccccggtACGGAAGACCTGTCTGAGGGCCGGTGATTGGCTGGGTGGActtacgctttactccccggtCTTACGCTTTACTCCCCGGTgtcgatgcagcgcgaaaggg
>AFAD___NODE_2406_length_11688_cov_45.943969_g439_i0___3992___P1_N21_c1
GACATCCAGGCGCGGACAACtagttatcgggcccagtgtgCCTTGGCAGGTGGCTGCCCCCCATAGTACGCCGACTGGGGtagttatcgggcccagtgtgTAGTTATCGGGCCCAGTGTGgtcgatgcagcgcgaaaggg
>AFAD___NODE_2406_length_11688_cov_45.943969_g439_i0___4032___P1_N15_c1
GACATCCAGGCGCGGACAACcttacgctttactccccggtACGTCCATGGACTTGGGGCGCCCATCATAGCCCTGGCTGTcttacgctttactccccggtCTTACGCTTTACTCCCCGGTgtcgatgcagcgcgaaaggg
>AFAD___NODE_2406_length_11688_cov_45.943969_g439_i0___4072___P1_N21_c1
GACATCCAGGCGCGGACAACtagttatcgggcccagtgtgCTCATACTTCTCTTGCCACTCGCGGAACTTGCTTGACGACtagttatcgggcccagtgtgTAGTTATCGGGCCCAGTGTGgtcgatgcagcgcgaaaggg
>AFAD___NODE_2406_length_11688_cov_45.943969_g439_i0___4176___P1_N15_c1
GACATCCAGGCGCGGACAACcttacgctttactccccggtCTGTGAGGACTGGTATCAGGACCCTTAAAAGCAGGGTTTTcttacgctttactccccggtCTTACGCTTTACTCCCCGGTgtcgatgcagcgcgaaaggg
>AFAD___NODE_2406_length_11688_cov_45.943969_g439_i0___4269___P1_N21_c1
GACATCCAGGCGCGGACAACtagttatcgggcccagtgtgCCGCCCTGGGGGCCTGCCGTCTGGTTGAACCCAGGACCTTtagttatcgggcccagtgtgTAGTTATCGGGCCCAGTGTGgtcgatgcagcgcgaaaggg
>AFAD___NODE_2406_length_11688_cov_45.943969_g439_i0___4450___P1_N15_c1
GACATCCAGGCGCGGACAACcttacgctttactccccggtTTGCTTCTGCTGGTTGTGCTGGGTCACTCTGGGGAGACTGcttacgctttactccccggtCTTACGCTTTACTCCCCGGTgtcgatgcagcgcgaaaggg
>AFAD___NODE_2406_length_11688_cov_45.943969_g439_i0___4490___P1_N21_c1
GACATCCAGGCGCGGACAACtagttatcgggcccagtgtgCTTCATGTTCTGCAGGCTGGGTATTCTCATAAAAACTGGGtagttatcgggcccagtgtgTAGTTATCGGGCCCAGTGTGgtcgatgcagcgcgaaaggg
>AFAD___NODE_2406_length_11688_cov_45.943969_g439_i0___4530___P1_N15_c1
GACATCCAGGCGCGGACAACcttacgctttactccccggtTCTTCGATAGGTCTTTGAAGCTGGTGAAAAGGTGGGTTAGcttacgctttactccccggtCTTACGCTTTACTCCCCGGTgtcgatgcagcgcgaaaggg
>AFAD___NODE_2406_length_11688_cov_45.943969_g439_i0___4570___P1_N21_c1
GACATCCAGGCGCGGACAACtagttatcgggcccagtgtgAGTTGTCGGTTTGGACATGACAGCAGGCTGGGGTTTGGGGtagttatcgggcccagtgtgTAGTTATCGGGCCCAGTGTGgtcgatgcagcgcgaaaggg
>AFAD___NODE_2406_length_11688_cov_45.943969_g439_i0___4610___P1_N15_c1
GACATCCAGGCGCGGACAACcttacgctttactccccggtGCACATCCACTGCAGGTACCTGAGGCTCAGACTTCTTGAActtacgctttactccccggtCTTACGCTTTACTCCCCGGTgtcgatgcagcgcgaaaggg
>AFAD___NODE_2406_length_11688_cov_45.943969_g439_i0___4650___P1_N21_c1
GACATCCAGGCGCGGACAACtagttatcgggcccagtgtgAAGGCAGGCTGGGAGTGACGGTTGTCCACAGCCTTCAAGGtagttatcgggcccagtgtgTAGTTATCGGGCCCAGTGTGgtcgatgcagcgcgaaaggg
>AFAD___NODE_2406_length_11688_cov_45.943969_g439_i0___4690___P1_N15_c1
GACATCCAGGCGCGGACAACcttacgctttactccccggtTTTAGGAGCATGGCCAGCAGGGCCAAAGTCATTCCTGTAGcttacgctttactccccggtCTTACGCTTTACTCCCCGGTgtcgatgcagcgcgaaaggg
>AFAD___NODE_2406_length_11688_cov_45.943969_g439_i0___4730___P1_N21_c1
GACATCCAGGCGCGGACAACtagttatcgggcccagtgtgGGGAATCTGCAAACCCTGATGGGAATTGAGGGCCTCCTGGtagttatcgggcccagtgtgTAGTTATCGGGCCCAGTGTGgtcgatgcagcgcgaaaggg
>AFAD___NODE_2406_length_11688_cov_45.943969_g439_i0___4770___P1_N15_c1
GACATCCAGGCGCGGACAACcttacgctttactccccggtAGTGATCTTGGATCAGGCCTGTCTATCTGATCTCCAGGGCcttacgctttactccccggtCTTACGCTTTACTCCCCGGTgtcgatgcagcgcgaaaggg
>AFAD___NODE_2406_length_11688_cov_45.943969_g439_i0___4810___P1_N21_c1
GACATCCAGGCGCGGACAACtagttatcgggcccagtgtgTTGCTGGGATCTTCCATCTTGATTAAGCCTGGAATCTTGCtagttatcgggcccagtgtgTAGTTATCGGGCCCAGTGTGgtcgatgcagcgcgaaaggg
>AFAD___NODE_2406_length_11688_cov_45.943969_g439_i0___4850___P1_N15_c1
GACATCCAGGCGCGGACAACcttacgctttactccccggtGCTGCAGTAACCTTCCATCTGACTGTGTGAATCTTGGATCcttacgctttactccccggtCTTACGCTTTACTCCCCGGTgtcgatgcagcgcgaaaggg
>AFAD___NODE_2406_length_11688_cov_45.943969_g439_i0___4890___P1_N21_c1
GACATCCAGGCGCGGACAACtagttatcgggcccagtgtgTATCCAGCACGTGAATCTGGCTGGCCACCTCTGTGGTCCTtagttatcgggcccagtgtgTAGTTATCGGGCCCAGTGTGgtcgatgcagcgcgaaaggg
>AFAD___NODE_2406_length_11688_cov_45.943969_g439_i0___4930___P1_N15_c1
GACATCCAGGCGCGGACAACcttacgctttactccccggtGCCGGGGTCACCTCGCAGAGAGGGAAACTTCTGCATGGAGcttacgctttactccccggtCTTACGCTTTACTCCCCGGTgtcgatgcagcgcgaaaggg
>AFAD___NODE_2406_length_11688_cov_45.943969_g439_i0___4991___P1_N21_c1
GACATCCAGGCGCGGACAACtagttatcgggcccagtgtgGGGGGAGTTCTGGAGGAATGTCCCGTGTGGTGGGGGGCTGtagttatcgggcccagtgtgTAGTTATCGGGCCCAGTGTGgtcgatgcagcgcgaaaggg
>AFAD___NODE_2406_length_11688_cov_45.943969_g439_i0___5063___P1_N15_c1
GACATCCAGGCGCGGACAACcttacgctttactccccggtGAAGCTGCTCCTGGTACATGTCTTGTGGAGGGGGAGGCAActtacgctttactccccggtCTTACGCTTTACTCCCCGGTgtcgatgcagcgcgaaaggg
>AFAD___NODE_2406_length_11688_cov_45.943969_g439_i0___5103___P1_N21_c1
GACATCCAGGCGCGGACAACtagttatcgggcccagtgtgCTGTTGCTCATGGACCCCATCAGCCTCTTTTGCTCTTCCTtagttatcgggcccagtgtgTAGTTATCGGGCCCAGTGTGgtcgatgcagcgcgaaaggg
>AFAD___NODE_2406_length_11688_cov_45.943969_g439_i0___5183___P1_N15_c1
GACATCCAGGCGCGGACAACcttacgctttactccccggtGTCTGTTGTAGCCAGAAGGCACAGGCTGTCCAAAGCGGTTcttacgctttactccccggtCTTACGCTTTACTCCCCGGTgtcgatgcagcgcgaaaggg
>AFAD___NODE_2406_length_11688_cov_45.943969_g439_i0___5223___P1_N21_c1
GACATCCAGGCGCGGACAACtagttatcgggcccagtgtgCGCCCTTGAGTTTCTGTGGACCTCTGCAAGTCCACCACTGtagttatcgggcccagtgtgTAGTTATCGGGCCCAGTGTGgtcgatgcagcgcgaaaggg
>AFAD___NODE_2406_length_11688_cov_45.943969_g439_i0___5263___P1_N15_c1
GACATCCAGGCGCGGACAACcttacgctttactccccggtCTGGTTCAGTGTGTGAGGCTGGTACCCTGCGGATGGAACActtacgctttactccccggtCTTACGCTTTACTCCCCGGTgtcgatgcagcgcgaaaggg
>AFAD___NODE_2406_length_11688_cov_45.943969_g439_i0___5303___P1_N21_c1
GACATCCAGGCGCGGACAACtagttatcgggcccagtgtgACACAAAGTTTATGTTCTGATAATTGGGCGCCTGGCTGTCtagttatcgggcccagtgtgTAGTTATCGGGCCCAGTGTGgtcgatgcagcgcgaaaggg
>AFAD___NODE_2406_length_11688_cov_45.943969_g439_i0___5343___P1_N15_c1
GACATCCAGGCGCGGACAACcttacgctttactccccggtGGCACTTGTCCTGCCGGTCCTGCATCCGCTCTCACCTCCGcttacgctttactccccggtCTTACGCTTTACTCCCCGGTgtcgatgcagcgcgaaaggg
>AFAD___NODE_2406_length_11688_cov_45.943969_g439_i0___5423___P1_N21_c1
GACATCCAGGCGCGGACAACtagttatcgggcccagtgtgGCTGGTGGGTGCTGGTTCGTGAGGAGATGGGTTCATACACtagttatcgggcccagtgtgTAGTTATCGGGCCCAGTGTGgtcgatgcagcgcgaaaggg
>AFAD___NODE_2406_length_11688_cov_45.943969_g439_i0___5466___P1_N15_c1
GACATCCAGGCGCGGACAACcttacgctttactccccggtGTGGGTTTAGCGGGGAAGGAGGACTGCGTGGTGGGTGGTTcttacgctttactccccggtCTTACGCTTTACTCCCCGGTgtcgatgcagcgcgaaaggg
>AFAD___NODE_2406_length_11688_cov_45.943969_g439_i0___5506___P1_N21_c1
GACATCCAGGCGCGGACAACtagttatcgggcccagtgtgTTGATTGGACGGTGCTGCTTGATGGGGCGGGTACAGAGAGtagttatcgggcccagtgtgTAGTTATCGGGCCCAGTGTGgtcgatgcagcgcgaaaggg
>AFAD___NODE_2406_length_11688_cov_45.943969_g439_i0___5562___P1_N15_c1
GACATCCAGGCGCGGACAACcttacgctttactccccggtGCCGAGTTTTTGTTCAGCCCACCAGGGGTCAGGGGGGATGcttacgctttactccccggtCTTACGCTTTACTCCCCGGTgtcgatgcagcgcgaaaggg
>AFAD___NODE_2406_length_11688_cov_45.943969_g439_i0___5622___P1_N21_c1
GACATCCAGGCGCGGACAACtagttatcgggcccagtgtgGCACGGTACAAGTCCTCGGCCTGTTTCTGCTCTGCTTTCTtagttatcgggcccagtgtgTAGTTATCGGGCCCAGTGTGgtcgatgcagcgcgaaaggg
>AFAD___NODE_2406_length_11688_cov_45.943969_g439_i0___5662___P1_N15_c1
GACATCCAGGCGCGGACAACcttacgctttactccccggtGAAGGGCCGTGACTCTAGCTCTGAAATCTCTGCTTCACGCcttacgctttactccccggtCTTACGCTTTACTCCCCGGTgtcgatgcagcgcgaaaggg
>AFAD___NODE_2406_length_11688_cov_45.943969_g439_i0___5702___P1_N21_c1
GACATCCAGGCGCGGACAACtagttatcgggcccagtgtgGTTTCAACCTGCGAAGACGATCTTGATCCTGTGAGTTGAGtagttatcgggcccagtgtgTAGTTATCGGGCCCAGTGTGgtcgatgcagcgcgaaaggg
>AFAD___NODE_2406_length_11688_cov_45.943969_g439_i0___5742___P1_N15_c1
GACATCCAGGCGCGGACAACcttacgctttactccccggtTCGTTCACTTCTCTGACCCGCCGCTGAAACTCGTGCTCCActtacgctttactccccggtCTTACGCTTTACTCCCCGGTgtcgatgcagcgcgaaaggg
>AFAD___NODE_2406_length_11688_cov_45.943969_g439_i0___6080___P1_N21_c1
GACATCCAGGCGCGGACAACtagttatcgggcccagtgtgACAACCGTTTCTGATCCTCATAGTTCTGTCTCTGCTTTTCtagttatcgggcccagtgtgTAGTTATCGGGCCCAGTGTGgtcgatgcagcgcgaaaggg
>AFAD___NODE_2406_length_11688_cov_45.943969_g439_i0___6171___P1_N15_c1
GACATCCAGGCGCGGACAACcttacgctttactccccggtTGCATTTCCTGCAGCCGTTCACGTTCCATTTGGCGTTTCTcttacgctttactccccggtCTTACGCTTTACTCCCCGGTgtcgatgcagcgcgaaaggg
>AFAD___NODE_2406_length_11688_cov_45.943969_g439_i0___6211___P1_N21_c1
GACATCCAGGCGCGGACAACtagttatcgggcccagtgtgCTCTGCTCTCAATCGCATCTCCTCTTTGTCCCGTGCTATTtagttatcgggcccagtgtgTAGTTATCGGGCCCAGTGTGgtcgatgcagcgcgaaaggg
>AFAD___NODE_2406_length_11688_cov_45.943969_g439_i0___6251___P1_N15_c1
GACATCCAGGCGCGGACAACcttacgctttactccccggtGCATTTGCTGGGTGACGTAGTCATCGTTCTGTCGCCGCACcttacgctttactccccggtCTTACGCTTTACTCCCCGGTgtcgatgcagcgcgaaaggg
>AFAD___NODE_2406_length_11688_cov_45.943969_g439_i0___6293___P1_N21_c1
GACATCCAGGCGCGGACAACtagttatcgggcccagtgtgGGATGTCGCGGTTTTGGTCTATGCGCTGCTGCCGTTGCTGtagttatcgggcccagtgtgTAGTTATCGGGCCCAGTGTGgtcgatgcagcgcgaaaggg
>AFAD___NODE_2406_length_11688_cov_45.943969_g439_i0___6333___P1_N15_c1
GACATCCAGGCGCGGACAACcttacgctttactccccggtAGGCTGAGGGCTTCCAGCCTCTTCCGCTCATCTGACACACcttacgctttactccccggtCTTACGCTTTACTCCCCGGTgtcgatgcagcgcgaaaggg
>AFAD___NODE_2406_length_11688_cov_45.943969_g439_i0___6383___P1_N21_c1
GACATCCAGGCGCGGACAACtagttatcgggcccagtgtgCATTGATACCATTGTGACTGGGCGCACCCCCACCCGGCTCtagttatcgggcccagtgtgTAGTTATCGGGCCCAGTGTGgtcgatgcagcgcgaaaggg
>AFAD___NODE_2406_length_11688_cov_45.943969_g439_i0___6463___P1_N21_c1
GACATCCAGGCGCGGACAACtagttatcgggcccagtgtgCAGGTTCTCTTTCTCAGGCTGTGGCTGAGCAGGAGGGAGGtagttatcgggcccagtgtgTAGTTATCGGGCCCAGTGTGgtcgatgcagcgcgaaaggg
>AFAD___NODE_2406_length_11688_cov_45.943969_g439_i0___6506___P1_N15_c1
GACATCCAGGCGCGGACAACcttacgctttactccccggtTGGTGTTGTACGATGAGTTCCTCTCAGGGGGAGGAGGTGGcttacgctttactccccggtCTTACGCTTTACTCCCCGGTgtcgatgcagcgcgaaaggg
>AFAD___NODE_2406_length_11688_cov_45.943969_g439_i0___6546___P1_N21_c1
GACATCCAGGCGCGGACAACtagttatcgggcccagtgtgGGCAGGCTGGTGTAGTCCAGATTGTTCCGGGTGATGGCTGtagttatcgggcccagtgtgTAGTTATCGGGCCCAGTGTGgtcgatgcagcgcgaaaggg
>AFAD___NODE_2406_length_11688_cov_45.943969_g439_i0___6627___P1_N15_c1
GACATCCAGGCGCGGACAACcttacgctttactccccggtTCCGTGTTGAAAGACACTGACTTTTTTGTGGCAGGGTTGGcttacgctttactccccggtCTTACGCTTTACTCCCCGGTgtcgatgcagcgcgaaaggg
>AFAD___NODE_2406_length_11688_cov_45.943969_g439_i0___6667___P1_N21_c1
GACATCCAGGCGCGGACAACtagttatcgggcccagtgtgGAAGGAATGTGAAGGGGTACGATCTTGGTACGTGTTCATGtagttatcgggcccagtgtgTAGTTATCGGGCCCAGTGTGgtcgatgcagcgcgaaaggg
>AFAD___NODE_2406_length_11688_cov_45.943969_g439_i0___6730___P1_N15_c1
GACATCCAGGCGCGGACAACcttacgctttactccccggtCTGGGCCTTGAACACGTCACTGGAGGAGGAGTCAGGGAGGcttacgctttactccccggtCTTACGCTTTACTCCCCGGTgtcgatgcagcgcgaaaggg
>AFAD___NODE_2406_length_11688_cov_45.943969_g439_i0___6785___P1_N21_c1
GACATCCAGGCGCGGACAACtagttatcgggcccagtgtgTACCTTCCTGACGCAGATAGTTCACAGGGGGAGAGGGGCGtagttatcgggcccagtgtgTAGTTATCGGGCCCAGTGTGgtcgatgcagcgcgaaaggg
>AFAD___NODE_2406_length_11688_cov_45.943969_g439_i0___6825___P1_N15_c1
GACATCCAGGCGCGGACAACcttacgctttactccccggtGGATCGCGGTACACCTCCTGCGACCCGATCACTTTGGGCGcttacgctttactccccggtCTTACGCTTTACTCCCCGGTgtcgatgcagcgcgaaaggg
>AFAD___NODE_2406_length_11688_cov_45.943969_g439_i0___6905___P1_N21_c1
GACATCCAGGCGCGGACAACtagttatcgggcccagtgtgTTTTGTCTCTGAATGACATGCGGTCCGCTGCCGGCTTGCGtagttatcgggcccagtgtgTAGTTATCGGGCCCAGTGTGgtcgatgcagcgcgaaaggg
>AFAD___NODE_2406_length_11688_cov_45.943969_g439_i0___6945___P1_N15_c1
GACATCCAGGCGCGGACAACcttacgctttactccccggtTTAGGCGCACCTTCCCCAGCTTCTTGGGCAAAGTACTTCActtacgctttactccccggtCTTACGCTTTACTCCCCGGTgtcgatgcagcgcgaaaggg
>AFAD___NODE_2406_length_11688_cov_45.943969_g439_i0___6988___P1_N21_c1
GACATCCAGGCGCGGACAACtagttatcgggcccagtgtgAGATTCAATGTTGCGCAGTGTTTTAGAAGCTTTAGGTTTGtagttatcgggcccagtgtgTAGTTATCGGGCCCAGTGTGgtcgatgcagcgcgaaaggg
>AFAD___NODE_2406_length_11688_cov_45.943969_g439_i0___7028___P1_N15_c1
GACATCCAGGCGCGGACAACcttacgctttactccccggtTAACGTTCTCCATGCCACTCTCTTATTGTCCATTCAACTGcttacgctttactccccggtCTTACGCTTTACTCCCCGGTgtcgatgcagcgcgaaaggg
>AFAD___NODE_2406_length_11688_cov_45.943969_g439_i0___212___P1_N21_c1
GACATCCAGGCGCGGACAACtagttatcgggcccagtgtgGCTCACGCTCTGACGACGGGCGAGCCATTGTCGCCTCAGAtagttatcgggcccagtgtgTAGTTATCGGGCCCAGTGTGgtcgatgcagcgcgaaaggg
>AFAD___NODE_2406_length_11688_cov_45.943969_g439_i0___7068___P1_N15_c1
GACATCCAGGCGCGGACAACcttacgctttactccccggtGGCCAGTTATTCTTTGGTCCTTGACACCAGCAGATAATGActtacgctttactccccggtCTTACGCTTTACTCCCCGGTgtcgatgcagcgcgaaaggg
>AFAD___NODE_2406_length_11688_cov_45.943969_g439_i0___172___P1_N21_c1
GACATCCAGGCGCGGACAACtagttatcgggcccagtgtgGCACAGCTGACCTCTCTACGCGTCCTTAAAACACCAAATAtagttatcgggcccagtgtgTAGTTATCGGGCCCAGTGTGgtcgatgcagcgcgaaaggg
>AFAD___NODE_2406_length_11688_cov_45.943969_g439_i0___7120___P1_N15_c1
GACATCCAGGCGCGGACAACcttacgctttactccccggtCCGCCTGGTTGCTGGCCTAGCATTCCTCCCTTCCCCTGCCcttacgctttactccccggtCTTACGCTTTACTCCCCGGTgtcgatgcagcgcgaaaggg
>AFAD___NODE_2406_length_11688_cov_45.943969_g439_i0___7160___P1_N21_c1
GACATCCAGGCGCGGACAACtagttatcgggcccagtgtgAACGGGACCAGGCTTCAGTCAGAGCCAGACCACTGAAGCAtagttatcgggcccagtgtgTAGTTATCGGGCCCAGTGTGgtcgatgcagcgcgaaaggg
>AFAD___NODE_2406_length_11688_cov_45.943969_g439_i0___40___P1_N15_c1
GACATCCAGGCGCGGACAACcttacgctttactccccggtTATTCTGTACAATGGACCAGTTAACGCTCTGTTGTGTGTGcttacgctttactccccggtCTTACGCTTTACTCCCCGGTgtcgatgcagcgcgaaaggg
>AFAD___NODE_2406_length_11688_cov_45.943969_g439_i0___7252___P1_N21_c1
GACATCCAGGCGCGGACAACtagttatcgggcccagtgtgCTCCAAGTCACTGCTCAGCCACGCCACACATGCGCACATGtagttatcgggcccagtgtgTAGTTATCGGGCCCAGTGTGgtcgatgcagcgcgaaaggg
>IRF5___NODE_27896_length_5879_cov_32.646456_g4461_i1___147___P2_C15_c2
GACATCCAGGCGCGGACAACcttagacgggcaacaccgacCCACGGCTTCAGACGTTGCCGCGCTCGACTGCCGTTAGACcttagacgggcaacaccgacCTTAGACGGGCAACACCGACgtcgatgcagcgcgaaaggg
>IRF5___NODE_27896_length_5879_cov_32.646456_g4461_i1___187___P2_C15_c2
GACATCCAGGCGCGGACAACcttagacgggcaacaccgacCCAGCCCGGGGAATCTTCCACTGTTGATCTGAGCTTCCAGcttagacgggcaacaccgacCTTAGACGGGCAACACCGACgtcgatgcagcgcgaaaggg
>IRF5___NODE_27896_length_5879_cov_32.646456_g4461_i1___227___P2_C15_c2
GACATCCAGGCGCGGACAACcttagacgggcaacaccgacCAGGTGATGCGGAAGATGCCTTGCTTCCGGTTGACCCAGGcttagacgggcaacaccgacCTTAGACGGGCAACACCGACgtcgatgcagcgcgaaaggg
>IRF5___NODE_27896_length_5879_cov_32.646456_g4461_i1___267___P2_C15_c2
GACATCCAGGCGCGGACAACcttagacgggcaacaccgacAGCATCCTGCTCGGACCAATCAGCACGTCCACCATGCTTCcttagacgggcaacaccgacCTTAGACGGGCAACACCGACgtcgatgcagcgcgaaaggg
>IRF5___NODE_27896_length_5879_cov_32.646456_g4461_i1___307___P2_C15_c2
GACATCCAGGCGCGGACAACcttagacgggcaacaccgacTGTAGCGCCCCGTGTGAATCGCCCACTCCTTGAAAATGAGcttagacgggcaacaccgacCTTAGACGGGCAACACCGACgtcgatgcagcgcgaaaggg
>IRF5___NODE_27896_length_5879_cov_32.646456_g4461_i1___387___P2_C15_c2
GACATCCAGGCGCGGACAACcttagacgggcaacaccgacCTGGATGTCGGGCAGTTTGTTAAGCGCACAGCGGAGTCGTcttagacgggcaacaccgacCTTAGACGGGCAACACCGACgtcgatgcagcgcgaaaggg
>IRF5___NODE_27896_length_5879_cov_32.646456_g4461_i1___427___P2_C15_c2
GACATCCAGGCGCGGACAACcttagacgggcaacaccgacAGGGGTTGGGTTCATCGTAACAACTCTCCTCCTTCAGTTCcttagacgggcaacaccgacCTTAGACGGGCAACACCGACgtcgatgcagcgcgaaaggg
>IRF5___NODE_27896_length_5879_cov_32.646456_g4461_i1___467___P2_C15_c2
GACATCCAGGCGCGGACAACcttagacgggcaacaccgacGAACCGGACCCTCTTCTGTCGACAAATTTGTAGACGCGGActtagacgggcaacaccgacCTTAGACGGGCAACACCGACgtcgatgcagcgcgaaaggg
>IRF5___NODE_27896_length_5879_cov_32.646456_g4461_i1___507___P2_C15_c2
GACATCCAGGCGCGGACAACcttagacgggcaacaccgacGATGAGCGACTGAGAGCTGAGTTGTCCTGGAGGGCTGTTGcttagacgggcaacaccgacCTTAGACGGGCAACACCGACgtcgatgcagcgcgaaaggg
>IRF5___NODE_27896_length_5879_cov_32.646456_g4461_i1___587___P2_C15_c2
GACATCCAGGCGCGGACAACcttagacgggcaacaccgacGGCTGAATCACCGAGGGTCGTAGCGGTGGAGGGTGGTAGTcttagacgggcaacaccgacCTTAGACGGGCAACACCGACgtcgatgcagcgcgaaaggg
>IRF5___NODE_27896_length_5879_cov_32.646456_g4461_i1___627___P2_C15_c2
GACATCCAGGCGCGGACAACcttagacgggcaacaccgacGCTGGGATCCAGAGTATCACTGACTATAGTGGGGATGTTTcttagacgggcaacaccgacCTTAGACGGGCAACACCGACgtcgatgcagcgcgaaaggg
>IRF5___NODE_27896_length_5879_cov_32.646456_g4461_i1___667___P2_C15_c2
GACATCCAGGCGCGGACAACcttagacgggcaacaccgacCCTGCGCATCTGCACATGCTTCACTTCTTGGAGTCTGGGTcttagacgggcaacaccgacCTTAGACGGGCAACACCGACgtcgatgcagcgcgaaaggg
>IRF5___NODE_27896_length_5879_cov_32.646456_g4461_i1___707___P2_C15_c2
GACATCCAGGCGCGGACAACcttagacgggcaacaccgacGTGATGCTCACCTGTTCTAGGTCCGAACCCAGGCTTGAAActtagacgggcaacaccgacCTTAGACGGGCAACACCGACgtcgatgcagcgcgaaaggg
>IRF5___NODE_27896_length_5879_cov_32.646456_g4461_i1___747___P2_C15_c2
GACATCCAGGCGCGGACAACcttagacgggcaacaccgacGAGGGAGAAGGTGGTGTCGCTTGGCATGGGCAGCAGGTCCcttagacgggcaacaccgacCTTAGACGGGCAACACCGACgtcgatgcagcgcgaaaggg
>IRF5___NODE_27896_length_5879_cov_32.646456_g4461_i1___787___P2_C15_c2
GACATCCAGGCGCGGACAACcttagacgggcaacaccgacTGGGCACAGAGTGGATGTCACTGCTGACAGAGATGTTGGTcttagacgggcaacaccgacCTTAGACGGGCAACACCGACgtcgatgcagcgcgaaaggg
>IRF5___NODE_27896_length_5879_cov_32.646456_g4461_i1___827___P2_C15_c2
GACATCCAGGCGCGGACAACcttagacgggcaacaccgacTGCTGCTGCTGGCTTCCACTTTTCAGAGACTCTGTATCCActtagacgggcaacaccgacCTTAGACGGGCAACACCGACgtcgatgcagcgcgaaaggg
>IRF5___NODE_27896_length_5879_cov_32.646456_g4461_i1___869___P2_C15_c2
GACATCCAGGCGCGGACAACcttagacgggcaacaccgacTCCAGGGGTTCAGGTTTGATGGTCTGGCTGGTTGGCTGCTcttagacgggcaacaccgacCTTAGACGGGCAACACCGACgtcgatgcagcgcgaaaggg
>IRF5___NODE_27896_length_5879_cov_32.646456_g4461_i1___909___P2_C15_c2
GACATCCAGGCGCGGACAACcttagacgggcaacaccgacACGCACTACAGGCGGTCTGTAGAATACAGGCTCCATCTTGcttagacgggcaacaccgacCTTAGACGGGCAACACCGACgtcgatgcagcgcgaaaggg
>IRF5___NODE_27896_length_5879_cov_32.646456_g4461_i1___949___P2_C15_c2
GACATCCAGGCGCGGACAACcttagacgggcaacaccgacCCTGTCGGCGATAGCGGATGATGAGACTGAACTCATGGTCcttagacgggcaacaccgacCTTAGACGGGCAACACCGACgtcgatgcagcgcgaaaggg
>IRF5___NODE_27896_length_5879_cov_32.646456_g4461_i1___989___P2_C15_c2
GACATCCAGGCGCGGACAACcttagacgggcaacaccgacCGACAGCCATGAGGGGAGCTGACTCTCTGTTGCTTGATGActtagacgggcaacaccgacCTTAGACGGGCAACACCGACgtcgatgcagcgcgaaaggg
>IRF5___NODE_27896_length_5879_cov_32.646456_g4461_i1___1029___P2_C15_c2
GACATCCAGGCGCGGACAACcttagacgggcaacaccgacCCAGACATTGACGTACTTAGAGATGTCACCGTAGTAGATTcttagacgggcaacaccgacCTTAGACGGGCAACACCGACgtcgatgcagcgcgaaaggg
>IRF5___NODE_27896_length_5879_cov_32.646456_g4461_i1___1069___P2_C15_c2
GACATCCAGGCGCGGACAACcttagacgggcaacaccgacGAATCTGATCCGCTCGCGCGTCTCCGAACAACTGGGGGTCcttagacgggcaacaccgacCTTAGACGGGCAACACCGACgtcgatgcagcgcgaaaggg
>IRF5___NODE_27896_length_5879_cov_32.646456_g4461_i1___1109___P2_C15_c2
GACATCCAGGCGCGGACAACcttagacgggcaacaccgacTCTTGTCGCGTCTCCAGCTGTCCCGGCTGGTAAGGAACAActtagacgggcaacaccgacCTTAGACGGGCAACACCGACgtcgatgcagcgcgaaaggg
>IRF5___NODE_27896_length_5879_cov_32.646456_g4461_i1___1203___P2_C15_c2
GACATCCAGGCGCGGACAACcttagacgggcaacaccgacGGTTTTGCATCTGCGCAGGATGTAGATGTTTTCTTTATGCcttagacgggcaacaccgacCTTAGACGGGCAACACCGACgtcgatgcagcgcgaaaggg
>IRF5___NODE_27896_length_5879_cov_32.646456_g4461_i1___1258___P2_C15_c2
GACATCCAGGCGCGGACAACcttagacgggcaacaccgacGTTCCACTTTGATCGTTCGCCGATCTGGGAGGTTGGGGGGcttagacgggcaacaccgacCTTAGACGGGCAACACCGACgtcgatgcagcgcgaaaggg
>IRF5___NODE_27896_length_5879_cov_32.646456_g4461_i1___1298___P2_C15_c2
GACATCCAGGCGCGGACAACcttagacgggcaacaccgacAACGCGTTGAAATCGAAGATCTTGACCGGCTCGTTCTTGCcttagacgggcaacaccgacCTTAGACGGGCAACACCGACgtcgatgcagcgcgaaaggg
>IRF5___NODE_27896_length_5879_cov_32.646456_g4461_i1___1338___P2_C15_c2
GACATCCAGGCGCGGACAACcttagacgggcaacaccgacCGGCCCTTCACCTTGCTGGTACTTGACCAAGGCCGGCACActtagacgggcaacaccgacCTTAGACGGGCAACACCGACgtcgatgcagcgcgaaaggg
>IRF5___NODE_27896_length_5879_cov_32.646456_g4461_i1___1378___P2_C15_c2
GACATCCAGGCGCGGACAACcttagacgggcaacaccgacAGTTTTGTCCGAACGCCACGATGACCTGCGCTGAAGGTCGcttagacgggcaacaccgacCTTAGACGGGCAACACCGACgtcgatgcagcgcgaaaggg
>IRF5___NODE_27896_length_5879_cov_32.646456_g4461_i1___1418___P2_C15_c2
GACATCCAGGCGCGGACAACcttagacgggcaacaccgacGACAGCAGCAGGTTGATGTAGGGCTCCGAGTCTTCGTTGTcttagacgggcaacaccgacCTTAGACGGGCAACACCGACgtcgatgcagcgcgaaaggg
>IRF5___NODE_27896_length_5879_cov_32.646456_g4461_i1___1458___P2_C15_c2
GACATCCAGGCGCGGACAACcttagacgggcaacaccgacGTCCAGCAGGAACGAAGCATGGGGGTGGGAGACGGTCACTcttagacgggcaacaccgacCTTAGACGGGCAACACCGACgtcgatgcagcgcgaaaggg
>IRF5___NODE_27896_length_5879_cov_32.646456_g4461_i1___1498___P2_C15_c2
GACATCCAGGCGCGGACAACcttagacgggcaacaccgacAGCGTGAGATCTCCACTGCACAGCTGTTGGGCACATGCTGcttagacgggcaacaccgacCTTAGACGGGCAACACCGACgtcgatgcagcgcgaaaggg
>IRF5___NODE_27896_length_5879_cov_32.646456_g4461_i1___1538___P2_C15_c2
GACATCCAGGCGCGGACAACcttagacgggcaacaccgacGAGGCCTGTACGTACTGGAAATAGGTCTCGTACTCGTTGGcttagacgggcaacaccgacCTTAGACGGGCAACACCGACgtcgatgcagcgcgaaaggg
>IRF5___NODE_27896_length_5879_cov_32.646456_g4461_i1___1601___P2_C15_c2
GACATCCAGGCGCGGACAACcttagacgggcaacaccgacTGGGCGCTGTTAGCGGTGTACATGGGAAGGGGTTGAGAGGcttagacgggcaacaccgacCTTAGACGGGCAACACCGACgtcgatgcagcgcgaaaggg
>IRF5___NODE_27896_length_5879_cov_32.646456_g4461_i1___1641___P2_C15_c2
GACATCCAGGCGCGGACAACcttagacgggcaacaccgacGACCACACACTTGAAGCAAGTGCGTTATATCTGTGTTCACcttagacgggcaacaccgacCTTAGACGGGCAACACCGACgtcgatgcagcgcgaaaggg
>IRF5___NODE_27896_length_5879_cov_32.646456_g4461_i1___1741___P2_C15_c2
GACATCCAGGCGCGGACAACcttagacgggcaacaccgacGACGGAGATGTCTTTGACAGTCCTCCAGGGATGGTAAGCTcttagacgggcaacaccgacCTTAGACGGGCAACACCGACgtcgatgcagcgcgaaaggg
>IRF5___NODE_27896_length_5879_cov_32.646456_g4461_i1___1781___P2_C15_c2
GACATCCAGGCGCGGACAACcttagacgggcaacaccgacTATTGAATCCACTGCTGTTGTTATATACCTGATGCTGTGActtagacgggcaacaccgacCTTAGACGGGCAACACCGACgtcgatgcagcgcgaaaggg
>IRF5___NODE_27896_length_5879_cov_32.646456_g4461_i1___1821___P2_C15_c2
GACATCCAGGCGCGGACAACcttagacgggcaacaccgacAAGAAGGAACCTCTTTACTGGTCAGTTCTTGTGGCTGAGActtagacgggcaacaccgacCTTAGACGGGCAACACCGACgtcgatgcagcgcgaaaggg
>IRF5___NODE_27896_length_5879_cov_32.646456_g4461_i1___1963___P2_C15_c2
GACATCCAGGCGCGGACAACcttagacgggcaacaccgacATTTTTTGTGCCTATTCTCAATAACTCTGTACTGTGCTTCcttagacgggcaacaccgacCTTAGACGGGCAACACCGACgtcgatgcagcgcgaaaggg
>IRF5___NODE_27896_length_5879_cov_32.646456_g4461_i1___2082___P2_C15_c2
GACATCCAGGCGCGGACAACcttagacgggcaacaccgacGTTAGAATTAAGCAGTATGTAGGGCTGATATTGGTGGAATcttagacgggcaacaccgacCTTAGACGGGCAACACCGACgtcgatgcagcgcgaaaggg
>IRF5___NODE_27896_length_5879_cov_32.646456_g4461_i1___2208___P2_C15_c2
GACATCCAGGCGCGGACAACcttagacgggcaacaccgacTCTGTGCTTATACTAGTTACAATAGCCAAGATCGGGCTAGcttagacgggcaacaccgacCTTAGACGGGCAACACCGACgtcgatgcagcgcgaaaggg
>IRF5___NODE_27896_length_5879_cov_32.646456_g4461_i1___2248___P2_C15_c2
GACATCCAGGCGCGGACAACcttagacgggcaacaccgacTAGGTGTATTGGATCTGGGTTTGCCACCAGTATGTTGTTTcttagacgggcaacaccgacCTTAGACGGGCAACACCGACgtcgatgcagcgcgaaaggg
>IRF5___NODE_27896_length_5879_cov_32.646456_g4461_i1___2442___P2_C15_c2
GACATCCAGGCGCGGACAACcttagacgggcaacaccgacTCTTTGCTCCCTGCACCAACCCCGCACTTATTTTTCACACcttagacgggcaacaccgacCTTAGACGGGCAACACCGACgtcgatgcagcgcgaaaggg
>IRF5___NODE_27896_length_5879_cov_32.646456_g4461_i1___2482___P2_C15_c2
GACATCCAGGCGCGGACAACcttagacgggcaacaccgacTGTACAAAACTTCCATTGGTTCCTCACCGGCACTTGTTTCcttagacgggcaacaccgacCTTAGACGGGCAACACCGACgtcgatgcagcgcgaaaggg
>IRF5___NODE_27896_length_5879_cov_32.646456_g4461_i1___2570___P2_C15_c2
GACATCCAGGCGCGGACAACcttagacgggcaacaccgacAAAACATAGTAAGCAATGCGTCTTTGCTAAACATAAAAATcttagacgggcaacaccgacCTTAGACGGGCAACACCGACgtcgatgcagcgcgaaaggg
>IRF5___NODE_27896_length_5879_cov_32.646456_g4461_i1___2646___P2_C15_c2
GACATCCAGGCGCGGACAACcttagacgggcaacaccgacGCAAATTAAAACTAACAGAGAGTGCACATGTTTCTTAATActtagacgggcaacaccgacCTTAGACGGGCAACACCGACgtcgatgcagcgcgaaaggg
>IRF5___NODE_27896_length_5879_cov_32.646456_g4461_i1___2690___P2_C15_c2
GACATCCAGGCGCGGACAACcttagacgggcaacaccgacATAAACTCTCATCGCACTTAAAATAACTGTTCAGTTTGTGcttagacgggcaacaccgacCTTAGACGGGCAACACCGACgtcgatgcagcgcgaaaggg
>IRF5___NODE_27896_length_5879_cov_32.646456_g4461_i1___2901___P2_C15_c2
GACATCCAGGCGCGGACAACcttagacgggcaacaccgacTGATTTTGTACTTTCCGAGTTGGCAGCTATGTATATATATcttagacgggcaacaccgacCTTAGACGGGCAACACCGACgtcgatgcagcgcgaaaggg
>IRF5___NODE_27896_length_5879_cov_32.646456_g4461_i1___3641___P2_C15_c2
GACATCCAGGCGCGGACAACcttagacgggcaacaccgacGATTATTTTGCTCTTGGGTATGACATGACGGGGATCAAACcttagacgggcaacaccgacCTTAGACGGGCAACACCGACgtcgatgcagcgcgaaaggg
>MDC1___NODE_3106_length_11023_cov_92.130550_g552_i3___120___P2_C4_c0
GACATCCAGGCGCGGACAACcttatttcgtcgaccggagtGGGTAGTCTTGATAAATGGCCTGAGTGGCATCAATTGTGTcttatttcgtcgaccggagtCTTATTTCGTCGACCGGAGTgtcgatgcagcgcgaaaggg
>MDC1___NODE_3106_length_11023_cov_92.130550_g552_i3___205___P2_C9_c0
GACATCCAGGCGCGGACAACaaaaggcaccgcgatgtcacCTGCAGACCCTTCTGTTCCTGCACTTGTAGGTAAGCAACCaaaaggcaccgcgatgtcacAAAAGGCACCGCGATGTCACgtcgatgcagcgcgaaaggg
>MDC1___NODE_3106_length_11023_cov_92.130550_g552_i3___245___P2_C4_c0
GACATCCAGGCGCGGACAACcttatttcgtcgaccggagtCCACCACATTATCGCCTTCATAAACAGGGTATTCTTTATTcttatttcgtcgaccggagtCTTATTTCGTCGACCGGAGTgtcgatgcagcgcgaaaggg
>MDC1___NODE_3106_length_11023_cov_92.130550_g552_i3___285___P2_C9_c0
GACATCCAGGCGCGGACAACaaaaggcaccgcgatgtcacGACTTGGATGGAATACAGATGTGACAGGACTCATGTCTTCaaaaggcaccgcgatgtcacAAAAGGCACCGCGATGTCACgtcgatgcagcgcgaaaggg
>MDC1___NODE_3106_length_11023_cov_92.130550_g552_i3___325___P2_C4_c0
GACATCCAGGCGCGGACAACcttatttcgtcgaccggagtGCCACTCTTCACACTGATGCACGCATGTTCTTTAGACAACcttatttcgtcgaccggagtCTTATTTCGTCGACCGGAGTgtcgatgcagcgcgaaaggg
>MDC1___NODE_3106_length_11023_cov_92.130550_g552_i3___365___P2_C9_c0
GACATCCAGGCGCGGACAACaaaaggcaccgcgatgtcacTGGTTTTGTTGCGACTCCCTTTGTCGTGGATTAAATGGCTaaaaggcaccgcgatgtcacAAAAGGCACCGCGATGTCACgtcgatgcagcgcgaaaggg
>MDC1___NODE_3106_length_11023_cov_92.130550_g552_i3___405___P2_C4_c0
GACATCCAGGCGCGGACAACcttatttcgtcgaccggagtTCATAACGCACATCAGGCGACAGGAACAGCTTTCCTCGCTcttatttcgtcgaccggagtCTTATTTCGTCGACCGGAGTgtcgatgcagcgcgaaaggg
>MDC1___NODE_3106_length_11023_cov_92.130550_g552_i3___445___P2_C9_c0
GACATCCAGGCGCGGACAACaaaaggcaccgcgatgtcacCTTGACGTCAGCAAACAGCAGTTCATTGTGGTCCTGTAGCaaaaggcaccgcgatgtcacAAAAGGCACCGCGATGTCACgtcgatgcagcgcgaaaggg
>MDC1___NODE_3106_length_11023_cov_92.130550_g552_i3___575___P2_C4_c0
GACATCCAGGCGCGGACAACcttatttcgtcgaccggagtCAGATTTGCTGTTAGAGTTCTGGTCCTTGTTGCTAGGAGActtatttcgtcgaccggagtCTTATTTCGTCGACCGGAGTgtcgatgcagcgcgaaaggg
>MDC1___NODE_3106_length_11023_cov_92.130550_g552_i3___636___P2_C9_c0
GACATCCAGGCGCGGACAACaaaaggcaccgcgatgtcacATGTCACTGCTGGCATCGCTGGCATAGTCATCATCGTCACaaaaggcaccgcgatgtcacAAAAGGCACCGCGATGTCACgtcgatgcagcgcgaaaggg
>MDC1___NODE_3106_length_11023_cov_92.130550_g552_i3___676___P2_C4_c0
GACATCCAGGCGCGGACAACcttatttcgtcgaccggagtCTTGATGGGGGCAGAATCACACGGCTGTGTGGGCTGTAGGcttatttcgtcgaccggagtCTTATTTCGTCGACCGGAGTgtcgatgcagcgcgaaaggg
>MDC1___NODE_3106_length_11023_cov_92.130550_g552_i3___716___P2_C9_c0
GACATCCAGGCGCGGACAACaaaaggcaccgcgatgtcacCCTCTGCCTTGTTGTCGCAGCCTTTCTTTAGTCCCACAGTaaaaggcaccgcgatgtcacAAAAGGCACCGCGATGTCACgtcgatgcagcgcgaaaggg
>MDC1___NODE_3106_length_11023_cov_92.130550_g552_i3___796___P2_C4_c0
GACATCCAGGCGCGGACAACcttatttcgtcgaccggagtTTCCGGCAAAACCAGCGTGGCGCTCACGTCAATAGGTTTCcttatttcgtcgaccggagtCTTATTTCGTCGACCGGAGTgtcgatgcagcgcgaaaggg
>MDC1___NODE_3106_length_11023_cov_92.130550_g552_i3___836___P2_C9_c0
GACATCCAGGCGCGGACAACaaaaggcaccgcgatgtcacGAATTTTGCCCAATCCTTCCTCGTCTGTCTCCGAGTCTGAaaaaggcaccgcgatgtcacAAAAGGCACCGCGATGTCACgtcgatgcagcgcgaaaggg
>MDC1___NODE_3106_length_11023_cov_92.130550_g552_i3___956___P2_C4_c0
GACATCCAGGCGCGGACAACcttatttcgtcgaccggagtCGTACTGCTGAGTTTCATCGCCTGGTCTGTCACCAAGCGCcttatttcgtcgaccggagtCTTATTTCGTCGACCGGAGTgtcgatgcagcgcgaaaggg
>MDC1___NODE_3106_length_11023_cov_92.130550_g552_i3___1055___P2_C9_c0
GACATCCAGGCGCGGACAACaaaaggcaccgcgatgtcacCCTTAGGTGAGGGTGAGCGGTGTAGTGCTTGAGTGGCAGCaaaaggcaccgcgatgtcacAAAAGGCACCGCGATGTCACgtcgatgcagcgcgaaaggg
>MDC1___NODE_3106_length_11023_cov_92.130550_g552_i3___1138___P2_C4_c0
GACATCCAGGCGCGGACAACcttatttcgtcgaccggagtGGAGTCTACTCTTCTTGTGGCGGTTGTCTTCCCTTTCTTTcttatttcgtcgaccggagtCTTATTTCGTCGACCGGAGTgtcgatgcagcgcgaaaggg
>MDC1___NODE_3106_length_11023_cov_92.130550_g552_i3___1178___P2_C9_c0
GACATCCAGGCGCGGACAACaaaaggcaccgcgatgtcacGTTCTACGTCCATGTCGTATACTTGGGTCTTTTCCACAGGaaaaggcaccgcgatgtcacAAAAGGCACCGCGATGTCACgtcgatgcagcgcgaaaggg
>MDC1___NODE_3106_length_11023_cov_92.130550_g552_i3___1223___P2_C4_c0
GACATCCAGGCGCGGACAACcttatttcgtcgaccggagtGTGCTCTTTTTCCGACGGTTGCCATCCCCTTCTTTTTGTTcttatttcgtcgaccggagtCTTATTTCGTCGACCGGAGTgtcgatgcagcgcgaaaggg
>MDC1___NODE_3106_length_11023_cov_92.130550_g552_i3___1263___P2_C9_c0
GACATCCAGGCGCGGACAACaaaaggcaccgcgatgtcacATGTCCATGTCATACGCTTGAGTCTTTTCCACAGGGGAAAaaaaggcaccgcgatgtcacAAAAGGCACCGCGATGTCACgtcgatgcagcgcgaaaggg
>MDC1___NODE_3106_length_11023_cov_92.130550_g552_i3___1378___P2_C4_c0
GACATCCAGGCGCGGACAACcttatttcgtcgaccggagtGTCAGAATCTTCGCTAACATCAATCTTCTGTGTTTCCATGcttatttcgtcgaccggagtCTTATTTCGTCGACCGGAGTgtcgatgcagcgcgaaaggg
>MDC1___NODE_3106_length_11023_cov_92.130550_g552_i3___1436___P2_C9_c0
GACATCCAGGCGCGGACAACaaaaggcaccgcgatgtcacCCATTATCCTCACTTTTTTTGACGATCTAATTTGTCTTTTaaaaggcaccgcgatgtcacAAAAGGCACCGCGATGTCACgtcgatgcagcgcgaaaggg
>MDC1___NODE_3106_length_11023_cov_92.130550_g552_i3___1744___P2_C4_c0
GACATCCAGGCGCGGACAACcttatttcgtcgaccggagtTTGTAGTTTTTTAGCAGAGTGAGGTCTTGATGATTTTCTTcttatttcgtcgaccggagtCTTATTTCGTCGACCGGAGTgtcgatgcagcgcgaaaggg
>MDC1___NODE_3106_length_11023_cov_92.130550_g552_i3___1784___P2_C9_c0
GACATCCAGGCGCGGACAACaaaaggcaccgcgatgtcacCAGTGTCATCATCGATTTGCTGAGTCTCCATTGTTGACATaaaaggcaccgcgatgtcacAAAAGGCACCGCGATGTCACgtcgatgcagcgcgaaaggg
>MDC1___NODE_3106_length_11023_cov_92.130550_g552_i3___1852___P2_C4_c0
GACATCCAGGCGCGGACAACcttatttcgtcgaccggagtTTGTGTTTCCATCACTGTTAATGCTGTGTTTTTCACAGCActtatttcgtcgaccggagtCTTATTTCGTCGACCGGAGTgtcgatgcagcgcgaaaggg
>MDC1___NODE_3106_length_11023_cov_92.130550_g552_i3___1914___P2_C9_c0
GACATCCAGGCGCGGACAACaaaaggcaccgcgatgtcacCCTGATAATTGAGGATCTTCGTCGCTTTCGTCTTCCTTCTaaaaggcaccgcgatgtcacAAAAGGCACCGCGATGTCACgtcgatgcagcgcgaaaggg
>MDC1___NODE_3106_length_11023_cov_92.130550_g552_i3___1954___P2_C4_c0
GACATCCAGGCGCGGACAACcttatttcgtcgaccggagtATCGGAAACTTCACAGGCTAGCGTTGACATGGAGAAAAAGcttatttcgtcgaccggagtCTTATTTCGTCGACCGGAGTgtcgatgcagcgcgaaaggg
>MDC1___NODE_3106_length_11023_cov_92.130550_g552_i3___2071___P2_C9_c0
GACATCCAGGCGCGGACAACaaaaggcaccgcgatgtcacGGCTTTTCCTTTGCTAGCACCAGTATCTTTATCATCTTCAaaaaggcaccgcgatgtcacAAAAGGCACCGCGATGTCACgtcgatgcagcgcgaaaggg
>MDC1___NODE_3106_length_11023_cov_92.130550_g552_i3___2163___P2_C4_c0
GACATCCAGGCGCGGACAACcttatttcgtcgaccggagtCCATCTACAGGCATTGTAGCATCGTCCACAGGAACTGTGGcttatttcgtcgaccggagtCTTATTTCGTCGACCGGAGTgtcgatgcagcgcgaaaggg
>MDC1___NODE_3106_length_11023_cov_92.130550_g552_i3___2203___P2_C9_c0
GACATCCAGGCGCGGACAACaaaaggcaccgcgatgtcacCACTGTAGAGTCTTCCATTTTAGCAGTAGCGTCATCTGTAaaaaggcaccgcgatgtcacAAAAGGCACCGCGATGTCACgtcgatgcagcgcgaaaggg
>MDC1___NODE_3106_length_11023_cov_92.130550_g552_i3___2243___P2_C4_c0
GACATCCAGGCGCGGACAACcttatttcgtcgaccggagtTTTTATCAACTGGCATTGTGGCATCACTCTCGCAGACAGGcttatttcgtcgaccggagtCTTATTTCGTCGACCGGAGTgtcgatgcagcgcgaaaggg
>MDC1___NODE_3106_length_11023_cov_92.130550_g552_i3___2283___P2_C9_c0
GACATCCAGGCGCGGACAACaaaaggcaccgcgatgtcacATCGTTGCATCGCTGGCATCAATCGGCATTGTGGCATCATaaaaggcaccgcgatgtcacAAAAGGCACCGCGATGTCACgtcgatgcagcgcgaaaggg
>MDC1___NODE_3106_length_11023_cov_92.130550_g552_i3___2323___P2_C4_c0
GACATCCAGGCGCGGACAACcttatttcgtcgaccggagtTTGATCAATAGCCAGTGTAGGATCATCATTATGTACTGGCcttatttcgtcgaccggagtCTTATTTCGTCGACCGGAGTgtcgatgcagcgcgaaaggg
>MDC1___NODE_3106_length_11023_cov_92.130550_g552_i3___2443___P2_C9_c0
GACATCCAGGCGCGGACAACaaaaggcaccgcgatgtcacATCAGTATTCACTGGCAAAGTGGGGTCACTTGCATCTATTaaaaggcaccgcgatgtcacAAAAGGCACCGCGATGTCACgtcgatgcagcgcgaaaggg
>MDC1___NODE_3106_length_11023_cov_92.130550_g552_i3___2483___P2_C4_c0
GACATCCAGGCGCGGACAACcttatttcgtcgaccggagtGCATTGTGGGGTCAGCTGTATCTATTGGCATTGTGGGGTCcttatttcgtcgaccggagtCTTATTTCGTCGACCGGAGTgtcgatgcagcgcgaaaggg
>MDC1___NODE_3106_length_11023_cov_92.130550_g552_i3___2523___P2_C9_c0
GACATCCAGGCGCGGACAACaaaaggcaccgcgatgtcacGTTGTATCTATTGGCATTGTGGTGTCAGTTGTATCTATTGaaaaggcaccgcgatgtcacAAAAGGCACCGCGATGTCACgtcgatgcagcgcgaaaggg
>MDC1___NODE_3106_length_11023_cov_92.130550_g552_i3___2563___P2_C4_c0
GACATCCAGGCGCGGACAACcttatttcgtcgaccggagtCATAGTGGGGCCAGTTGTATCTATTGGCATTGTGGGGTCActtatttcgtcgaccggagtCTTATTTCGTCGACCGGAGTgtcgatgcagcgcgaaaggg
>MDC1___NODE_3106_length_11023_cov_92.130550_g552_i3___2644___P2_C9_c0
GACATCCAGGCGCGGACAACaaaaggcaccgcgatgtcacTACGTCTTCTATGGGCATGGTTGCATCTTCTGATCTGTCCaaaaggcaccgcgatgtcacAAAAGGCACCGCGATGTCACgtcgatgcagcgcgaaaggg
>MDC1___NODE_3106_length_11023_cov_92.130550_g552_i3___2684___P2_C4_c0
GACATCCAGGCGCGGACAACcttatttcgtcgaccggagtACGCCAATGTATCTGCCACTGCTAAGGTGTCAGAGGTGTGcttatttcgtcgaccggagtCTTATTTCGTCGACCGGAGTgtcgatgcagcgcgaaaggg
>MDC1___NODE_3106_length_11023_cov_92.130550_g552_i3___2724___P2_C9_c0
GACATCCAGGCGCGGACAACaaaaggcaccgcgatgtcacGTGTCAGAAATGGCCACAGTATCTGATACTGCGTCAGGCAaaaaggcaccgcgatgtcacAAAAGGCACCGCGATGTCACgtcgatgcagcgcgaaaggg
>MDC1___NODE_3106_length_11023_cov_92.130550_g552_i3___2764___P2_C4_c0
GACATCCAGGCGCGGACAACcttatttcgtcgaccggagtTATTGTGTCTGACACTGGCATTGTATCAGAAATGGCCACActtatttcgtcgaccggagtCTTATTTCGTCGACCGGAGTgtcgatgcagcgcgaaaggg
>MDC1___NODE_3106_length_11023_cov_92.130550_g552_i3___2844___P2_C9_c0
GACATCCAGGCGCGGACAACaaaaggcaccgcgatgtcacGCATTTGGCTCATCCGCTGATGGACTGGTTTTGGCAGCTCaaaaggcaccgcgatgtcacAAAAGGCACCGCGATGTCACgtcgatgcagcgcgaaaggg
>MDC1___NODE_3106_length_11023_cov_92.130550_g552_i3___2884___P2_C4_c0
GACATCCAGGCGCGGACAACcttatttcgtcgaccggagtGTCCTTCTCTTGAGCTGCACCCCCAAACTCCTGAGTGTCCcttatttcgtcgaccggagtCTTATTTCGTCGACCGGAGTgtcgatgcagcgcgaaaggg
>MDC1___NODE_3106_length_11023_cov_92.130550_g552_i3___2924___P2_C9_c0
GACATCCAGGCGCGGACAACaaaaggcaccgcgatgtcacATTGAGGGGGTTCAATATCTGACACTGGCACTGTGGCAAGaaaaggcaccgcgatgtcacAAAAGGCACCGCGATGTCACgtcgatgcagcgcgaaaggg
>MDC1___NODE_3106_length_11023_cov_92.130550_g552_i3___3011___P2_C4_c0
GACATCCAGGCGCGGACAACcttatttcgtcgaccggagtGTGCTTCGTCACACAGGTTCTTATTCAGCTCATCTGCTGActtatttcgtcgaccggagtCTTATTTCGTCGACCGGAGTgtcgatgcagcgcgaaaggg
>MDC1___NODE_3106_length_11023_cov_92.130550_g552_i3___3051___P2_C9_c0
GACATCCAGGCGCGGACAACaaaaggcaccgcgatgtcacTCTCTTGTAGTCTTCCCCGGCTTGCTCCTTGCACCGCTCGaaaaggcaccgcgatgtcacAAAAGGCACCGCGATGTCACgtcgatgcagcgcgaaaggg
>MDC1___NODE_3106_length_11023_cov_92.130550_g552_i3___3133___P2_C4_c0
GACATCCAGGCGCGGACAACcttatttcgtcgaccggagtTATATCACTGCCTCGGGTAATCTGAGGAAGAAAGATGGGTcttatttcgtcgaccggagtCTTATTTCGTCGACCGGAGTgtcgatgcagcgcgaaaggg
>MDC1___NODE_3106_length_11023_cov_92.130550_g552_i3___3173___P2_C9_c0
GACATCCAGGCGCGGACAACaaaaggcaccgcgatgtcacGACTTTCTGGCACCATCTCTGGAGTGTTGTCATCTTCCGAaaaaggcaccgcgatgtcacAAAAGGCACCGCGATGTCACgtcgatgcagcgcgaaaggg
>MDC1___NODE_3106_length_11023_cov_92.130550_g552_i3___3213___P2_C4_c0
GACATCCAGGCGCGGACAACcttatttcgtcgaccggagtTCTGGCAGTTGAATGATGGACGTACTCTGGATGTCATGCTcttatttcgtcgaccggagtCTTATTTCGTCGACCGGAGTgtcgatgcagcgcgaaaggg
>MDC1___NODE_3106_length_11023_cov_92.130550_g552_i3___3293___P2_C4_c0
GACATCCAGGCGCGGACAACcttatttcgtcgaccggagtCAGCGAAGGCCACTCTCTTGGGTGAGGGTGATCTGTTGCGcttatttcgtcgaccggagtCTTATTTCGTCGACCGGAGTgtcgatgcagcgcgaaaggg
>MDC1___NODE_3106_length_11023_cov_92.130550_g552_i3___3333___P2_C9_c0
GACATCCAGGCGCGGACAACaaaaggcaccgcgatgtcacGTGGATGGTTCAGGCAGTTCTTCAGATGACTCTTCTGGCTaaaaggcaccgcgatgtcacAAAAGGCACCGCGATGTCACgtcgatgcagcgcgaaaggg
>MDC1___NODE_3106_length_11023_cov_92.130550_g552_i3___3501___P2_C4_c0
GACATCCAGGCGCGGACAACcttatttcgtcgaccggagtGTAACAGACCCTGGTCCACTGTCTTCACACGTATCTTCTCcttatttcgtcgaccggagtCTTATTTCGTCGACCGGAGTgtcgatgcagcgcgaaaggg
>MDC1___NODE_3106_length_11023_cov_92.130550_g552_i3___3541___P2_C9_c0
GACATCCAGGCGCGGACAACaaaaggcaccgcgatgtcacTGCGTTCTGTTGGCCATCTTGATCCCCGGACCCAGCTTTTaaaaggcaccgcgatgtcacAAAAGGCACCGCGATGTCACgtcgatgcagcgcgaaaggg
>MDC1___NODE_3106_length_11023_cov_92.130550_g552_i3___3581___P2_C4_c0
GACATCCAGGCGCGGACAACcttatttcgtcgaccggagtCTTCTTTCTGTCCGACCTCTTGCTCTGACACCCCTTGTCCcttatttcgtcgaccggagtCTTATTTCGTCGACCGGAGTgtcgatgcagcgcgaaaggg
>MDC1___NODE_3106_length_11023_cov_92.130550_g552_i3___3621___P2_C9_c0
GACATCCAGGCGCGGACAACaaaaggcaccgcgatgtcacGCTTTGGCAACTGCAGTCTTAGCGCCACGTTTGGTACAACaaaaggcaccgcgatgtcacAAAAGGCACCGCGATGTCACgtcgatgcagcgcgaaaggg
>MDC1___NODE_3106_length_11023_cov_92.130550_g552_i3___3661___P2_C4_c0
GACATCCAGGCGCGGACAACcttatttcgtcgaccggagtCGTTCGACCACTTTTCCTGCGTTCTGAGGCGACAACCGGActtatttcgtcgaccggagtCTTATTTCGTCGACCGGAGTgtcgatgcagcgcgaaaggg
>MDC1___NODE_3106_length_11023_cov_92.130550_g552_i3___4002___P2_C9_c0
GACATCCAGGCGCGGACAACaaaaggcaccgcgatgtcacTCCGTAATGTCATTATCCTGAGTGTCTTTTTCAAGTTTCCaaaaggcaccgcgatgtcacAAAAGGCACCGCGATGTCACgtcgatgcagcgcgaaaggg
>MDC1___NODE_3106_length_11023_cov_92.130550_g552_i3___4082___P2_C4_c0
GACATCCAGGCGCGGACAACcttatttcgtcgaccggagtGTTTAGATGATGCTGCAGTGCTGGCTGCCTTGCTGCCTCTcttatttcgtcgaccggagtCTTATTTCGTCGACCGGAGTgtcgatgcagcgcgaaaggg
>MDC1___NODE_3106_length_11023_cov_92.130550_g552_i3___4189___P2_C9_c0
GACATCCAGGCGCGGACAACaaaaggcaccgcgatgtcacAGTGTCCATAGCTGTATCGTTTGAGCTTGGTGGTTGTTTGaaaaggcaccgcgatgtcacAAAAGGCACCGCGATGTCACgtcgatgcagcgcgaaaggg
>MDC1___NODE_3106_length_11023_cov_92.130550_g552_i3___4229___P2_C4_c0
GACATCCAGGCGCGGACAACcttatttcgtcgaccggagtTTACACTTTCAGCATTGTCTATGTTACCTGGAGAAGTCTCcttatttcgtcgaccggagtCTTATTTCGTCGACCGGAGTgtcgatgcagcgcgaaaggg
>MDC1___NODE_3106_length_11023_cov_92.130550_g552_i3___4309___P2_C9_c0
GACATCCAGGCGCGGACAACaaaaggcaccgcgatgtcacATTGCTTGCTTCGTCGCCAGGCACACTCCCAGTGGATGTGaaaaggcaccgcgatgtcacAAAAGGCACCGCGATGTCACgtcgatgcagcgcgaaaggg
>MDC1___NODE_3106_length_11023_cov_92.130550_g552_i3___4349___P2_C4_c0
GACATCCAGGCGCGGACAACcttatttcgtcgaccggagtGTCTGCCTGCTCTCCTTGCCAGATTGGTCACGTTGTCTGTcttatttcgtcgaccggagtCTTATTTCGTCGACCGGAGTgtcgatgcagcgcgaaaggg
>MDC1___NODE_3106_length_11023_cov_92.130550_g552_i3___4444___P2_C9_c0
GACATCCAGGCGCGGACAACaaaaggcaccgcgatgtcacTTTTTCTGATGTTGCCTCTGAAGACTGTTTAGCTTTCTTGaaaaggcaccgcgatgtcacAAAAGGCACCGCGATGTCACgtcgatgcagcgcgaaaggg
>MDC1___NODE_3106_length_11023_cov_92.130550_g552_i3___4488___P2_C4_c0
GACATCCAGGCGCGGACAACcttatttcgtcgaccggagtTCCATCATTACTGTGTCAGTCACACTGTCATCTTCAGTGTcttatttcgtcgaccggagtCTTATTTCGTCGACCGGAGTgtcgatgcagcgcgaaaggg
>MDC1___NODE_3106_length_11023_cov_92.130550_g552_i3___4528___P2_C9_c0
GACATCCAGGCGCGGACAACaaaaggcaccgcgatgtcacACCTTCGGTGATCGCCCCTGCACTAGCCTCTGTCTTATCCaaaaggcaccgcgatgtcacAAAAGGCACCGCGATGTCACgtcgatgcagcgcgaaaggg
>MDC1___NODE_3106_length_11023_cov_92.130550_g552_i3___4568___P2_C4_c0
GACATCCAGGCGCGGACAACcttatttcgtcgaccggagtTGCTTACGGCAGGATTTTTCCCCTTTCTACCAGCTCTTCTcttatttcgtcgaccggagtCTTATTTCGTCGACCGGAGTgtcgatgcagcgcgaaaggg
>MDC1___NODE_3106_length_11023_cov_92.130550_g552_i3___4632___P2_C9_c0
GACATCCAGGCGCGGACAACaaaaggcaccgcgatgtcacCCTGTGTCTGAGACAGCAGTGGTTGTGGTGCTGGCTTCTGaaaaggcaccgcgatgtcacAAAAGGCACCGCGATGTCACgtcgatgcagcgcgaaaggg
>MDC1___NODE_3106_length_11023_cov_92.130550_g552_i3___4681___P2_C4_c0
GACATCCAGGCGCGGACAACcttatttcgtcgaccggagtCCTACCACTTCTGCTCACTGCAGTATCTGGTTTTTCTTCActtatttcgtcgaccggagtCTTATTTCGTCGACCGGAGTgtcgatgcagcgcgaaaggg
>MDC1___NODE_3106_length_11023_cov_92.130550_g552_i3___4721___P2_C9_c0
GACATCCAGGCGCGGACAACaaaaggcaccgcgatgtcacGGTGTGTCGTGTTGGCCGATCTTTTCACCCCACGAGATGAaaaaggcaccgcgatgtcacAAAAGGCACCGCGATGTCACgtcgatgcagcgcgaaaggg
>MDC1___NODE_3106_length_11023_cov_92.130550_g552_i3___4831___P2_C4_c0
GACATCCAGGCGCGGACAACcttatttcgtcgaccggagtTTCCTTAGGAGTTGCGTCGGTTGTTGAAGCATCTTCTGTCcttatttcgtcgaccggagtCTTATTTCGTCGACCGGAGTgtcgatgcagcgcgaaaggg
>MDC1___NODE_3106_length_11023_cov_92.130550_g552_i3___4871___P2_C9_c0
GACATCCAGGCGCGGACAACaaaaggcaccgcgatgtcacTTGTTGTGCGACCTTGATCTCCTTTAGCAACTGAACTGCTaaaaggcaccgcgatgtcacAAAAGGCACCGCGATGTCACgtcgatgcagcgcgaaaggg
>MDC1___NODE_3106_length_11023_cov_92.130550_g552_i3___4929___P2_C4_c0
GACATCCAGGCGCGGACAACcttatttcgtcgaccggagtCTACCAACAGTCGGTTTGGAGGTTTTCTGCTCTTCACTCTcttatttcgtcgaccggagtCTTATTTCGTCGACCGGAGTgtcgatgcagcgcgaaaggg
>MDC1___NODE_3106_length_11023_cov_92.130550_g552_i3___4969___P2_C9_c0
GACATCCAGGCGCGGACAACaaaaggcaccgcgatgtcacACCAGTCTCTAGTGCTACCTTCCCTCGTCGTCCTGCAGTCaaaaggcaccgcgatgtcacAAAAGGCACCGCGATGTCACgtcgatgcagcgcgaaaggg
>MDC1___NODE_3106_length_11023_cov_92.130550_g552_i3___5009___P2_C4_c0
GACATCCAGGCGCGGACAACcttatttcgtcgaccggagtAGACGTCACCATCCCCTGCCCCTTGTTTAGACGTTTCAACcttatttcgtcgaccggagtCTTATTTCGTCGACCGGAGTgtcgatgcagcgcgaaaggg
>MDC1___NODE_3106_length_11023_cov_92.130550_g552_i3___5049___P2_C9_c0
GACATCCAGGCGCGGACAACaaaaggcaccgcgatgtcacGAGCTCAGCTTGCCGCGTGTCGTTCGAGATCTATTGCTGGaaaaggcaccgcgatgtcacAAAAGGCACCGCGATGTCACgtcgatgcagcgcgaaaggg
>MDC1___NODE_3106_length_11023_cov_92.130550_g552_i3___5089___P2_C4_c0
GACATCCAGGCGCGGACAACcttatttcgtcgaccggagtGGTCACCTGACTGTCAGAGGCTGAGTCAGCTTGATGGGCActtatttcgtcgaccggagtCTTATTTCGTCGACCGGAGTgtcgatgcagcgcgaaaggg
>MDC1___NODE_3106_length_11023_cov_92.130550_g552_i3___5129___P2_C9_c0
GACATCCAGGCGCGGACAACaaaaggcaccgcgatgtcacTGTCTTCACTGTCTGTGACGAGTGCTGAGTGGGATTCTGTaaaaggcaccgcgatgtcacAAAAGGCACCGCGATGTCACgtcgatgcagcgcgaaaggg
>MDC1___NODE_3106_length_11023_cov_92.130550_g552_i3___5198___P2_C4_c0
GACATCCAGGCGCGGACAACcttatttcgtcgaccggagtTTTCATTTGTCTCTGAGCTCTGTGCTTTTCTTCCCTTCCCcttatttcgtcgaccggagtCTTATTTCGTCGACCGGAGTgtcgatgcagcgcgaaaggg
>MDC1___NODE_3106_length_11023_cov_92.130550_g552_i3___5249___P2_C9_c0
GACATCCAGGCGCGGACAACaaaaggcaccgcgatgtcacGTGATTGTCGGCCGGCAGATGGCAATGTTTCTTCTGGTTCaaaaggcaccgcgatgtcacAAAAGGCACCGCGATGTCACgtcgatgcagcgcgaaaggg
>MDC1___NODE_3106_length_11023_cov_92.130550_g552_i3___5331___P2_C4_c0
GACATCCAGGCGCGGACAACcttatttcgtcgaccggagtTTTGTCTTTCGGGCAGGTTTGGAAATCTTGTCCGTGTCTTcttatttcgtcgaccggagtCTTATTTCGTCGACCGGAGTgtcgatgcagcgcgaaaggg
>MDC1___NODE_3106_length_11023_cov_92.130550_g552_i3___5371___P2_C9_c0
GACATCCAGGCGCGGACAACaaaaggcaccgcgatgtcacATCTTTTTTGGTGTCTGAATCATGTTTACTCTCCTCAGCTaaaaggcaccgcgatgtcacAAAAGGCACCGCGATGTCACgtcgatgcagcgcgaaaggg
>MDC1___NODE_3106_length_11023_cov_92.130550_g552_i3___5411___P2_C4_c0
GACATCCAGGCGCGGACAACcttatttcgtcgaccggagtGTCCTCGCTGATGTCTCGACTGTGCAGAATTTTCACTCTCcttatttcgtcgaccggagtCTTATTTCGTCGACCGGAGTgtcgatgcagcgcgaaaggg
>MDC1___NODE_3106_length_11023_cov_92.130550_g552_i3___5506___P2_C9_c0
GACATCCAGGCGCGGACAACaaaaggcaccgcgatgtcacCTGGCTGTCTTCTGTTGCCTGTCTTCCAGCTTTTCCGGTCaaaaggcaccgcgatgtcacAAAAGGCACCGCGATGTCACgtcgatgcagcgcgaaaggg
>MDC1___NODE_3106_length_11023_cov_92.130550_g552_i3___5648___P2_C4_c0
GACATCCAGGCGCGGACAACcttatttcgtcgaccggagtTATTCTTGCCTTGACGTCTTCTGGTTGATGTTGCTTTGGActtatttcgtcgaccggagtCTTATTTCGTCGACCGGAGTgtcgatgcagcgcgaaaggg
>MDC1___NODE_3106_length_11023_cov_92.130550_g552_i3___5705___P2_C9_c0
GACATCCAGGCGCGGACAACaaaaggcaccgcgatgtcacATGCTGCTTTTGATGCCGTGTCACTTTCTGCTGCTGTTGAaaaaggcaccgcgatgtcacAAAAGGCACCGCGATGTCACgtcgatgcagcgcgaaaggg
>MDC1___NODE_3106_length_11023_cov_92.130550_g552_i3___5745___P2_C4_c0
GACATCCAGGCGCGGACAACcttatttcgtcgaccggagtTCATCTTTATTTTTGCCTGCTTGACGGCCTCTTTTGGTTGcttatttcgtcgaccggagtCTTATTTCGTCGACCGGAGTgtcgatgcagcgcgaaaggg
>MDC1___NODE_3106_length_11023_cov_92.130550_g552_i3___6001___P2_C9_c0
GACATCCAGGCGCGGACAACaaaaggcaccgcgatgtcacGTCTTGTGAACCTTCAGTTGTGTCCTGTGCCTTTTTGTTCaaaaggcaccgcgatgtcacAAAAGGCACCGCGATGTCACgtcgatgcagcgcgaaaggg
>MDC1___NODE_3106_length_11023_cov_92.130550_g552_i3___6041___P2_C4_c0
GACATCCAGGCGCGGACAACcttatttcgtcgaccggagtTGGCTTGTCGACCTCGTCTTGTAGAGGCAGTGTTGTCGACcttatttcgtcgaccggagtCTTATTTCGTCGACCGGAGTgtcgatgcagcgcgaaaggg
>MDC1___NODE_3106_length_11023_cov_92.130550_g552_i3___6178___P2_C9_c0
GACATCCAGGCGCGGACAACaaaaggcaccgcgatgtcacAGCACTTGCTGCTTGTGACTTGTTAGCTTTTTTCCCCCTTaaaaggcaccgcgatgtcacAAAAGGCACCGCGATGTCACgtcgatgcagcgcgaaaggg
>MDC1___NODE_3106_length_11023_cov_92.130550_g552_i3___6218___P2_C4_c0
GACATCCAGGCGCGGACAACcttatttcgtcgaccggagtTTGTGTCTGACTTAACGGCACTGTCAGGTTTGGGACTGTCcttatttcgtcgaccggagtCTTATTTCGTCGACCGGAGTgtcgatgcagcgcgaaaggg
>MDC1___NODE_3106_length_11023_cov_92.130550_g552_i3___6275___P2_C9_c0
GACATCCAGGCGCGGACAACaaaaggcaccgcgatgtcacTGACTTCGTTATTCCCTGCTTCCTTTGCAGATGTTTTTTTaaaaggcaccgcgatgtcacAAAAGGCACCGCGATGTCACgtcgatgcagcgcgaaaggg
>MDC1___NODE_3106_length_11023_cov_92.130550_g552_i3___6315___P2_C4_c0
GACATCCAGGCGCGGACAACcttatttcgtcgaccggagtGGAGTGGGTCCTGTGTTGGCCTCTGTTGTTTCAACGTCGTcttatttcgtcgaccggagtCTTATTTCGTCGACCGGAGTgtcgatgcagcgcgaaaggg
>MDC1___NODE_3106_length_11023_cov_92.130550_g552_i3___6378___P2_C9_c0
GACATCCAGGCGCGGACAACaaaaggcaccgcgatgtcacGATGGAGTCTTGATTTCCGGTGAATCATCTTTTGCTTCCTaaaaggcaccgcgatgtcacAAAAGGCACCGCGATGTCACgtcgatgcagcgcgaaaggg
>MDC1___NODE_3106_length_11023_cov_92.130550_g552_i3___6421___P2_C4_c0
GACATCCAGGCGCGGACAACcttatttcgtcgaccggagtAGGAGTGTGACTGTTGGGTTCACCTCCCTGTCTGCTCTGTcttatttcgtcgaccggagtCTTATTTCGTCGACCGGAGTgtcgatgcagcgcgaaaggg
>MDC1___NODE_3106_length_11023_cov_92.130550_g552_i3___6461___P2_C9_c0
GACATCCAGGCGCGGACAACaaaaggcaccgcgatgtcacAGGGCAGGGGGTCAGTGTCGGGTTTAGCACCGGATCGTGCaaaaggcaccgcgatgtcacAAAAGGCACCGCGATGTCACgtcgatgcagcgcgaaaggg
>MDC1___NODE_3106_length_11023_cov_92.130550_g552_i3___6501___P2_C4_c0
GACATCCAGGCGCGGACAACcttatttcgtcgaccggagtACTCTGGGCTTGGAGAGGGTGGAGCGACGCAGGGAGGGGGcttatttcgtcgaccggagtCTTATTTCGTCGACCGGAGTgtcgatgcagcgcgaaaggg
>MDC1___NODE_3106_length_11023_cov_92.130550_g552_i3___6581___P2_C9_c0
GACATCCAGGCGCGGACAACaaaaggcaccgcgatgtcacCTTGTATGGAGGTAGCCAGCTCTCCGCCCAACTCCTTCACaaaaggcaccgcgatgtcacAAAAGGCACCGCGATGTCACgtcgatgcagcgcgaaaggg
>MDC1___NODE_3106_length_11023_cov_92.130550_g552_i3___6621___P2_C4_c0
GACATCCAGGCGCGGACAACcttatttcgtcgaccggagtACCGTCCGACGAATTTTGTCAGTGACCAGATGGGTGCAGTcttatttcgtcgaccggagtCTTATTTCGTCGACCGGAGTgtcgatgcagcgcgaaaggg
>MDC1___NODE_3106_length_11023_cov_92.130550_g552_i3___6661___P2_C9_c0
GACATCCAGGCGCGGACAACaaaaggcaccgcgatgtcacAACGATCGTCACCCCACGTGCCACTCCCGCCAAAAATTTCaaaaggcaccgcgatgtcacAAAAGGCACCGCGATGTCACgtcgatgcagcgcgaaaggg
>MDC1___NODE_3106_length_11023_cov_92.130550_g552_i3___6701___P2_C4_c0
GACATCCAGGCGCGGACAACcttatttcgtcgaccggagtACATGCCTGATGATTTACAGCTCTCTAACCACTGAGGACTcttatttcgtcgaccggagtCTTATTTCGTCGACCGGAGTgtcgatgcagcgcgaaaggg
>MDC1___NODE_3106_length_11023_cov_92.130550_g552_i3___6741___P2_C9_c0
GACATCCAGGCGCGGACAACaaaaggcaccgcgatgtcacGACCCACTGTCACGCACCAAGAACCGGCTGCCATCAACAAaaaaggcaccgcgatgtcacAAAAGGCACCGCGATGTCACgtcgatgcagcgcgaaaggg
>MDC1___NODE_3106_length_11023_cov_92.130550_g552_i3___6798___P2_C4_c0
GACATCCAGGCGCGGACAACcttatttcgtcgaccggagtGGAGACTGGGACGCCTTGTGCAGCGACGACTCGAGACAGActtatttcgtcgaccggagtCTTATTTCGTCGACCGGAGTgtcgatgcagcgcgaaaggg
>MDC1___NODE_3106_length_11023_cov_92.130550_g552_i3___6838___P2_C9_c0
GACATCCAGGCGCGGACAACaaaaggcaccgcgatgtcacGACAGACTTGGTGACATGGACGCGATATCCGGCCAACAGGaaaaggcaccgcgatgtcacAAAAGGCACCGCGATGTCACgtcgatgcagcgcgaaaggg
>MDC1___NODE_3106_length_11023_cov_92.130550_g552_i3___6895___P2_C4_c0
GACATCCAGGCGCGGACAACcttatttcgtcgaccggagtCAGCCACTCTGCATCCGCGCACTGTAAAATTTCTTTCATTcttatttcgtcgaccggagtCTTATTTCGTCGACCGGAGTgtcgatgcagcgcgaaaggg
>MDC1___NODE_3106_length_11023_cov_92.130550_g552_i3___6945___P2_C9_c0
GACATCCAGGCGCGGACAACaaaaggcaccgcgatgtcacTCACAGGATATCACCACCACCTTGTCTCCACCCTTCTTAGaaaaggcaccgcgatgtcacAAAAGGCACCGCGATGTCACgtcgatgcagcgcgaaaggg
>MDC1___NODE_3106_length_11023_cov_92.130550_g552_i3___6985___P2_C4_c0
GACATCCAGGCGCGGACAACcttatttcgtcgaccggagtGCCGGCGCTAACTGCCGTCTGACAGAGCTGTTTGTCTTCCcttatttcgtcgaccggagtCTTATTTCGTCGACCGGAGTgtcgatgcagcgcgaaaggg
>MDC1___NODE_3106_length_11023_cov_92.130550_g552_i3___7025___P2_C9_c0
GACATCCAGGCGCGGACAACaaaaggcaccgcgatgtcacGGATGCCAGTCAGGATAAACTCAGAAGATACGACGTCAATaaaaggcaccgcgatgtcacAAAAGGCACCGCGATGTCACgtcgatgcagcgcgaaaggg
>MDC1___NODE_3106_length_11023_cov_92.130550_g552_i3___7065___P2_C4_c0
GACATCCAGGCGCGGACAACcttatttcgtcgaccggagtGCCATTAATCTGAAACCATCAATGTCCACTTCTTGTCGCActtatttcgtcgaccggagtCTTATTTCGTCGACCGGAGTgtcgatgcagcgcgaaaggg
>MDC1___NODE_3106_length_11023_cov_92.130550_g552_i3___7105___P2_C9_c0
GACATCCAGGCGCGGACAACaaaaggcaccgcgatgtcacTCATCTGCGACTCCGGGACGACCCGCTGCCTGATGACACAaaaaggcaccgcgatgtcacAAAAGGCACCGCGATGTCACgtcgatgcagcgcgaaaggg
>MDC1___NODE_3106_length_11023_cov_92.130550_g552_i3___7145___P2_C4_c0
GACATCCAGGCGCGGACAACcttatttcgtcgaccggagtTTTCAAACTGTGGCAGGGAACAGGAGCTGAAGTATCGTGActtatttcgtcgaccggagtCTTATTTCGTCGACCGGAGTgtcgatgcagcgcgaaaggg
>MDC1___NODE_3106_length_11023_cov_92.130550_g552_i3___80___P2_C9_c0
GACATCCAGGCGCGGACAACaaaaggcaccgcgatgtcacCAAAGTCCATCATGGTGCAACCCTTCAGATTCCCTACACAaaaaggcaccgcgatgtcacAAAAGGCACCGCGATGTCACgtcgatgcagcgcgaaaggg
>MDC1___NODE_3106_length_11023_cov_92.130550_g552_i3___40___P2_C4_c0
GACATCCAGGCGCGGACAACcttatttcgtcgaccggagtTGCATGCGAAAGGAAGTTAGCTATCAACCGATCGAGGTTGcttatttcgtcgaccggagtCTTATTTCGTCGACCGGAGTgtcgatgcagcgcgaaaggg
>MDC1___NODE_3106_length_11023_cov_92.130550_g552_i3___0___P2_C9_c0
GACATCCAGGCGCGGACAACaaaaggcaccgcgatgtcacTAAGTTGGCCATGCAATGTTGACTGTGTGACATCAAGGGAaaaaggcaccgcgatgtcacAAAAGGCACCGCGATGTCACgtcgatgcagcgcgaaaggg
>MDC1___NODE_3106_length_11023_cov_92.130550_g552_i3___7260___P2_C4_c0
GACATCCAGGCGCGGACAACcttatttcgtcgaccggagtTGCACTTCAGTATGAATCATCACTCCTCTTAAATATGCACcttatttcgtcgaccggagtCTTATTTCGTCGACCGGAGTgtcgatgcagcgcgaaaggg
>MDC1___NODE_3106_length_11023_cov_92.130550_g552_i3___7424___P2_C9_c0
GACATCCAGGCGCGGACAACaaaaggcaccgcgatgtcacCCAGAAATAATGACATGCTGAGTACATGTCAAAATGATTAaaaaggcaccgcgatgtcacAAAAGGCACCGCGATGTCACgtcgatgcagcgcgaaaggg
>MDC1___NODE_3106_length_11023_cov_92.130550_g552_i3___7508___P2_C4_c0
GACATCCAGGCGCGGACAACcttatttcgtcgaccggagtAAGATTGCACGACCATGAAGAATGTCTATGTTGGTAACAActtatttcgtcgaccggagtCTTATTTCGTCGACCGGAGTgtcgatgcagcgcgaaaggg
>MDC1___NODE_3106_length_11023_cov_92.130550_g552_i3___7578___P2_C9_c0
GACATCCAGGCGCGGACAACaaaaggcaccgcgatgtcacCTGGGACCAAAACTCACTTCATTCGCTTTCCACTGAGTGCaaaaggcaccgcgatgtcacAAAAGGCACCGCGATGTCACgtcgatgcagcgcgaaaggg
>MDC1___NODE_3106_length_11023_cov_92.130550_g552_i3___7727___P2_C4_c0
GACATCCAGGCGCGGACAACcttatttcgtcgaccggagtACCCCCTACCTATAATGCTCTCACTTAACTTTATTCACTTcttatttcgtcgaccggagtCTTATTTCGTCGACCGGAGTgtcgatgcagcgcgaaaggg
>MDC1___NODE_3106_length_11023_cov_92.130550_g552_i3___7815___P2_C9_c0
GACATCCAGGCGCGGACAACaaaaggcaccgcgatgtcacATAGCAAAACATGCGCATCAAACCAATTTGGCTTTTATTTaaaaggcaccgcgatgtcacAAAAGGCACCGCGATGTCACgtcgatgcagcgcgaaaggg
>RNF8___NODE_31985_length_5575_cov_70.039252_g0_i11476___178___P1_N22_c1
GACATCCAGGCGCGGACAACgactatgggtccgtcttagtAGTGTAGGTGACATCAGCTGCTCGTCCAATCTTCACCAGTgactatgggtccgtcttagtGACTATGGGTCCGTCTTAGTgtcgatgcagcgcgaaaggg
>RNF8___NODE_31985_length_5575_cov_70.039252_g0_i11476___218___P1_N22_c1
GACATCCAGGCGCGGACAACgactatgggtccgtcttagtTGATGATGGCGTGGCAACGTGAAATGGTTGCAGACAAAATgactatgggtccgtcttagtGACTATGGGTCCGTCTTAGTgtcgatgcagcgcgaaaggg
>RNF8___NODE_31985_length_5575_cov_70.039252_g0_i11476___273___P1_N22_c1
GACATCCAGGCGCGGACAACgactatgggtccgtcttagtATGCCGTTCAAGCTCTTATTGTCGACAATGGTCCATGTGTgactatgggtccgtcttagtGACTATGGGTCCGTCTTAGTgtcgatgcagcgcgaaaggg
>RNF8___NODE_31985_length_5575_cov_70.039252_g0_i11476___317___P1_N22_c1
GACATCCAGGCGCGGACAACgactatgggtccgtcttagtATGTGTATGGCTCAGACACTTGCAATTTTTTCCCATTAATgactatgggtccgtcttagtGACTATGGGTCCGTCTTAGTgtcgatgcagcgcgaaaggg
>RNF8___NODE_31985_length_5575_cov_70.039252_g0_i11476___357___P1_N22_c1
GACATCCAGGCGCGGACAACgactatgggtccgtcttagtGAAGATGGCACGCCCAGCTGCACGATATCACCATCTTGCAgactatgggtccgtcttagtGACTATGGGTCCGTCTTAGTgtcgatgcagcgcgaaaggg
>RNF8___NODE_31985_length_5575_cov_70.039252_g0_i11476___397___P1_N22_c1
GACATCCAGGCGCGGACAACgactatgggtccgtcttagtAGTGAAGAAGCGGTACACAAACTCTGCGGGCACATCAGGAgactatgggtccgtcttagtGACTATGGGTCCGTCTTAGTgtcgatgcagcgcgaaaggg
>RNF8___NODE_31985_length_5575_cov_70.039252_g0_i11476___461___P1_N22_c1
GACATCCAGGCGCGGACAACgactatgggtccgtcttagtACTGGCTGTCGTCCTCAGAATTCGATCTCTTTTTGCTGCTgactatgggtccgtcttagtGACTATGGGTCCGTCTTAGTgtcgatgcagcgcgaaaggg
>RNF8___NODE_31985_length_5575_cov_70.039252_g0_i11476___501___P1_N22_c1
GACATCCAGGCGCGGACAACgactatgggtccgtcttagtTCCACTGACTGTTGAGAGTCTGTGACTTTGGGACGCTTTGgactatgggtccgtcttagtGACTATGGGTCCGTCTTAGTgtcgatgcagcgcgaaaggg
>RNF8___NODE_31985_length_5575_cov_70.039252_g0_i11476___541___P1_N22_c1
GACATCCAGGCGCGGACAACgactatgggtccgtcttagtTTCCTTTTCCGACCTGTCATACTTCTCATCTGCTCCAAGTgactatgggtccgtcttagtGACTATGGGTCCGTCTTAGTgtcgatgcagcgcgaaaggg
>RNF8___NODE_31985_length_5575_cov_70.039252_g0_i11476___614___P1_N22_c1
GACATCCAGGCGCGGACAACgactatgggtccgtcttagtCGCGCAGCTTTTCTTCATACTCGCTCTTCAAATGTTCTTGgactatgggtccgtcttagtGACTATGGGTCCGTCTTAGTgtcgatgcagcgcgaaaggg
>RNF8___NODE_31985_length_5575_cov_70.039252_g0_i11476___677___P1_N22_c1
GACATCCAGGCGCGGACAACgactatgggtccgtcttagtGCTGTAACTGTTGGACAATGGCCGACTTCTCCTCTTCTTTgactatgggtccgtcttagtGACTATGGGTCCGTCTTAGTgtcgatgcagcgcgaaaggg
>RNF8___NODE_31985_length_5575_cov_70.039252_g0_i11476___750___P1_N22_c1
GACATCCAGGCGCGGACAACgactatgggtccgtcttagtGTGTCGAGCTCAATGACCCTCTCCTCCTGTTGTTTGTGTTgactatgggtccgtcttagtGACTATGGGTCCGTCTTAGTgtcgatgcagcgcgaaaggg
>RNF8___NODE_31985_length_5575_cov_70.039252_g0_i11476___830___P1_N22_c1
GACATCCAGGCGCGGACAACgactatgggtccgtcttagtGCGCTCGCAGCTGTTCGTCCAGCTGACGCTGCATGGCTTCgactatgggtccgtcttagtGACTATGGGTCCGTCTTAGTgtcgatgcagcgcgaaaggg
>RNF8___NODE_31985_length_5575_cov_70.039252_g0_i11476___870___P1_N22_c1
GACATCCAGGCGCGGACAACgactatgggtccgtcttagtTCCAACTGCTCCGCCATTTGACTGCGCAGCAGCTCTTCTCgactatgggtccgtcttagtGACTATGGGTCCGTCTTAGTgtcgatgcagcgcgaaaggg
>RNF8___NODE_31985_length_5575_cov_70.039252_g0_i11476___910___P1_N22_c1
GACATCCAGGCGCGGACAACgactatgggtccgtcttagtCAGACGTTCCTCCACCTGACTCTTCTCCGACGACAGCTGCgactatgggtccgtcttagtGACTATGGGTCCGTCTTAGTgtcgatgcagcgcgaaaggg
>RNF8___NODE_31985_length_5575_cov_70.039252_g0_i11476___963___P1_N22_c1
GACATCCAGGCGCGGACAACgactatgggtccgtcttagtCGGTCCTGTAGTTCTCTGTCCTTCTCCTGCACTGCTTTCTgactatgggtccgtcttagtGACTATGGGTCCGTCTTAGTgtcgatgcagcgcgaaaggg
>RNF8___NODE_31985_length_5575_cov_70.039252_g0_i11476___1003___P1_N22_c1
GACATCCAGGCGCGGACAACgactatgggtccgtcttagtTTCAATGATCTTTTGCAGGCGGTCTCTCTCTCCTTGCAGGgactatgggtccgtcttagtGACTATGGGTCCGTCTTAGTgtcgatgcagcgcgaaaggg
>RNF8___NODE_31985_length_5575_cov_70.039252_g0_i11476___1045___P1_N22_c1
GACATCCAGGCGCGGACAACgactatgggtccgtcttagtTAGGGCTTTACTTTCCAACGCCTTCTGTTCCAGTTCTTTGgactatgggtccgtcttagtGACTATGGGTCCGTCTTAGTgtcgatgcagcgcgaaaggg
>RNF8___NODE_31985_length_5575_cov_70.039252_g0_i11476___1166___P1_N22_c1
GACATCCAGGCGCGGACAACgactatgggtccgtcttagtGGGAACAGTTCAGAGATGTTGCCTTGACAAACAGTTCATTgactatgggtccgtcttagtGACTATGGGTCCGTCTTAGTgtcgatgcagcgcgaaaggg
>RNF8___NODE_31985_length_5575_cov_70.039252_g0_i11476___1206___P1_N22_c1
GACATCCAGGCGCGGACAACgactatgggtccgtcttagtACAGCCAGCCATTGACGCAAGCACAGGGAGCAAAACGCATgactatgggtccgtcttagtGACTATGGGTCCGTCTTAGTgtcgatgcagcgcgaaaggg
>RNF8___NODE_31985_length_5575_cov_70.039252_g0_i11476___1246___P1_N22_c1
GACATCCAGGCGCGGACAACgactatgggtccgtcttagtTGAGGTCACTGCCGCCCGGCAGTTGGGACATTCTTTTTTCgactatgggtccgtcttagtGACTATGGGTCCGTCTTAGTgtcgatgcagcgcgaaaggg
>RNF8___NODE_31985_length_5575_cov_70.039252_g0_i11476___1286___P1_N22_c1
GACATCCAGGCGCGGACAACgactatgggtccgtcttagtTGCGGTCAATGTAATTGTCCAACACGATGGAGCGCATCTGgactatgggtccgtcttagtGACTATGGGTCCGTCTTAGTgtcgatgcagcgcgaaaggg
>RNF8___NODE_31985_length_5575_cov_70.039252_g0_i11476___1326___P1_N22_c1
GACATCCAGGCGCGGACAACgactatgggtccgtcttagtGTGCGTCGTTGCTTCATTTCGGCACTGAGCTGCTCCACCAgactatgggtccgtcttagtGACTATGGGTCCGTCTTAGTgtcgatgcagcgcgaaaggg
>RNF8___NODE_31985_length_5575_cov_70.039252_g0_i11476___1437___P1_N22_c1
GACATCCAGGCGCGGACAACgactatgggtccgtcttagtCGCGTCCGATTAAATGCAGCCAATGGAGCTCCAGAAGGTCgactatgggtccgtcttagtGACTATGGGTCCGTCTTAGTgtcgatgcagcgcgaaaggg
>RNF8___NODE_31985_length_5575_cov_70.039252_g0_i11476___1539___P1_N22_c1
GACATCCAGGCGCGGACAACgactatgggtccgtcttagtGCCACGGGCGTTGGTGTAGCAGTGGCTGGCACTGCTCCTCgactatgggtccgtcttagtGACTATGGGTCCGTCTTAGTgtcgatgcagcgcgaaaggg
>RNF8___NODE_31985_length_5575_cov_70.039252_g0_i11476___1625___P1_N22_c1
GACATCCAGGCGCGGACAACgactatgggtccgtcttagtCGGGGGCATCTACTTCGTCCGTTTCAGACCCGATGGTGATgactatgggtccgtcttagtGACTATGGGTCCGTCTTAGTgtcgatgcagcgcgaaaggg
>RNF8___NODE_31985_length_5575_cov_70.039252_g0_i11476___1665___P1_N22_c1
GACATCCAGGCGCGGACAACgactatgggtccgtcttagtTCACTAACTACAATGGCTTCACCGGCAGGAACGTCGATGGgactatgggtccgtcttagtGACTATGGGTCCGTCTTAGTgtcgatgcagcgcgaaaggg
>RNF8___NODE_31985_length_5575_cov_70.039252_g0_i11476___1705___P1_N22_c1
GACATCCAGGCGCGGACAACgactatgggtccgtcttagtCCCACTGCCGCTGTTAGAATTGGAGTCAGACTCTTCGGCAgactatgggtccgtcttagtGACTATGGGTCCGTCTTAGTgtcgatgcagcgcgaaaggg
>RNF8___NODE_31985_length_5575_cov_70.039252_g0_i11476___1745___P1_N22_c1
GACATCCAGGCGCGGACAACgactatgggtccgtcttagtAAGCACTATAAAACCGGTCGAGGCTGTCTTCTTCGTTGCTgactatgggtccgtcttagtGACTATGGGTCCGTCTTAGTgtcgatgcagcgcgaaaggg
>RNF8___NODE_31985_length_5575_cov_70.039252_g0_i11476___1785___P1_N22_c1
GACATCCAGGCGCGGACAACgactatgggtccgtcttagtGAGTTTGAGCGCACACTGCCGTAGTCTTCTTCAGAATCAAgactatgggtccgtcttagtGACTATGGGTCCGTCTTAGTgtcgatgcagcgcgaaaggg
>RNF8___NODE_31985_length_5575_cov_70.039252_g0_i11476___1830___P1_N22_c1
GACATCCAGGCGCGGACAACgactatgggtccgtcttagtCTGTTATCCGACTCTTCGTCAGAGTTTCTGTCTGAGTTTCgactatgggtccgtcttagtGACTATGGGTCCGTCTTAGTgtcgatgcagcgcgaaaggg
>RNF8___NODE_31985_length_5575_cov_70.039252_g0_i11476___1870___P1_N22_c1
GACATCCAGGCGCGGACAACgactatgggtccgtcttagtGCCAAAATAGGCTCCAGTTCCACGGATATAGCCTGCATCAgactatgggtccgtcttagtGACTATGGGTCCGTCTTAGTgtcgatgcagcgcgaaaggg
>RNF8___NODE_31985_length_5575_cov_70.039252_g0_i11476___1923___P1_N22_c1
GACATCCAGGCGCGGACAACgactatgggtccgtcttagtCAGCCATTGGCCCAGTGTCCTCTCATACCACATTTAAAACgactatgggtccgtcttagtGACTATGGGTCCGTCTTAGTgtcgatgcagcgcgaaaggg
>RNF8___NODE_31985_length_5575_cov_70.039252_g0_i11476___1963___P1_N22_c1
GACATCCAGGCGCGGACAACgactatgggtccgtcttagtAAAAGTGTGACACTCTGGGAACACAACTCATCTAAAGGGGgactatgggtccgtcttagtGACTATGGGTCCGTCTTAGTgtcgatgcagcgcgaaaggg
>RNF8___NODE_31985_length_5575_cov_70.039252_g0_i11476___2003___P1_N22_c1
GACATCCAGGCGCGGACAACgactatgggtccgtcttagtGCTGTCCTGAACATTTCCCCAACAGAACCCATACTGCTCAgactatgggtccgtcttagtGACTATGGGTCCGTCTTAGTgtcgatgcagcgcgaaaggg
>RNF8___NODE_31985_length_5575_cov_70.039252_g0_i11476___2043___P1_N22_c1
GACATCCAGGCGCGGACAACgactatgggtccgtcttagtATGTGTTGTGATCGCAGTCATCCGTCAATCATGTACATACgactatgggtccgtcttagtGACTATGGGTCCGTCTTAGTgtcgatgcagcgcgaaaggg
>RNF8___NODE_31985_length_5575_cov_70.039252_g0_i11476___2097___P1_N22_c1
GACATCCAGGCGCGGACAACgactatgggtccgtcttagtGGCAGTTGAAATTCATGTTACCAAACAGGTAAATATTTTTgactatgggtccgtcttagtGACTATGGGTCCGTCTTAGTgtcgatgcagcgcgaaaggg
>RNF8___NODE_31985_length_5575_cov_70.039252_g0_i11476___2164___P1_N22_c1
GACATCCAGGCGCGGACAACgactatgggtccgtcttagtAATGCCTTGAACTGGCACTGCTGTAAAAAATCTGAAACAAgactatgggtccgtcttagtGACTATGGGTCCGTCTTAGTgtcgatgcagcgcgaaaggg
>RNF8___NODE_31985_length_5575_cov_70.039252_g0_i11476___2254___P1_N22_c1
GACATCCAGGCGCGGACAACgactatgggtccgtcttagtACACTTACAGTAAGAATTCAGTTAAATGACAAAACGAGTTgactatgggtccgtcttagtGACTATGGGTCCGTCTTAGTgtcgatgcagcgcgaaaggg
>RNF8___NODE_31985_length_5575_cov_70.039252_g0_i11476___2300___P1_N22_c1
GACATCCAGGCGCGGACAACgactatgggtccgtcttagtCAGATTGTACCTTAAGTCTAATAAGTATGGCAAGATAAATgactatgggtccgtcttagtGACTATGGGTCCGTCTTAGTgtcgatgcagcgcgaaaggg
>RNF8___NODE_31985_length_5575_cov_70.039252_g0_i11476___2340___P1_N22_c1
GACATCCAGGCGCGGACAACgactatgggtccgtcttagtTGAACTACTTGACACCAAATCTAAACCTCCCTAGTGCCTAgactatgggtccgtcttagtGACTATGGGTCCGTCTTAGTgtcgatgcagcgcgaaaggg
>RNF8___NODE_31985_length_5575_cov_70.039252_g0_i11476___2384___P1_N22_c1
GACATCCAGGCGCGGACAACgactatgggtccgtcttagtTGCAAAATATAAACTAGAGCAAAACTAGGATGATACAGATgactatgggtccgtcttagtGACTATGGGTCCGTCTTAGTgtcgatgcagcgcgaaaggg
>RNF8___NODE_31985_length_5575_cov_70.039252_g0_i11476___2463___P1_N22_c1
GACATCCAGGCGCGGACAACgactatgggtccgtcttagtCCATACTGGTCTTTCTCTGATAACATGGAGGTTTATGTTTgactatgggtccgtcttagtGACTATGGGTCCGTCTTAGTgtcgatgcagcgcgaaaggg
>RNF8___NODE_31985_length_5575_cov_70.039252_g0_i11476___2503___P1_N22_c1
GACATCCAGGCGCGGACAACgactatgggtccgtcttagtTATCTCCTATTACCAATGGCTGGGGCTTTTCTACTGCAGGgactatgggtccgtcttagtGACTATGGGTCCGTCTTAGTgtcgatgcagcgcgaaaggg
>RNF8___NODE_31985_length_5575_cov_70.039252_g0_i11476___2547___P1_N22_c1
GACATCCAGGCGCGGACAACgactatgggtccgtcttagtTACTGCATTCAAAAGAGCCTCTTACCTTTCCTTAAATAATgactatgggtccgtcttagtGACTATGGGTCCGTCTTAGTgtcgatgcagcgcgaaaggg
>RNF8___NODE_31985_length_5575_cov_70.039252_g0_i11476___2746___P1_N22_c1
GACATCCAGGCGCGGACAACgactatgggtccgtcttagtTCAACTGTATATACTTTAGCCACTATTCATAGTATTCCTAgactatgggtccgtcttagtGACTATGGGTCCGTCTTAGTgtcgatgcagcgcgaaaggg
>RNF8___NODE_31985_length_5575_cov_70.039252_g0_i11476___3105___P1_N22_c1
GACATCCAGGCGCGGACAACgactatgggtccgtcttagtTTTCGTTCTTCCTCTACGCTTTGCGGCGTTTTATAACAGTgactatgggtccgtcttagtGACTATGGGTCCGTCTTAGTgtcgatgcagcgcgaaaggg
>RNF8___NODE_31985_length_5575_cov_70.039252_g0_i11476___3145___P1_N22_c1
GACATCCAGGCGCGGACAACgactatgggtccgtcttagtCGCGCGTGACGACTCGCAATGCACTGCATTGTGCAGCACGgactatgggtccgtcttagtGACTATGGGTCCGTCTTAGTgtcgatgcagcgcgaaaggg
>RNF8___NODE_31985_length_5575_cov_70.039252_g0_i11476___3185___P1_N22_c1
GACATCCAGGCGCGGACAACgactatgggtccgtcttagtCGGAACTGCCACTACCACTTAAATCTGCTCAAGACTGCACgactatgggtccgtcttagtGACTATGGGTCCGTCTTAGTgtcgatgcagcgcgaaaggg
>RNF8___NODE_31985_length_5575_cov_70.039252_g0_i11476___3632___P1_N22_c1
GACATCCAGGCGCGGACAACgactatgggtccgtcttagtTGGAAGAGTATCACCCAAGTGTGTGTAAGGGGAATTGGGGgactatgggtccgtcttagtGACTATGGGTCCGTCTTAGTgtcgatgcagcgcgaaaggg
>RNF8___NODE_31985_length_5575_cov_70.039252_g0_i11476___3902___P1_N22_c1
GACATCCAGGCGCGGACAACgactatgggtccgtcttagtTGATTTCCCCCTTGGACAAACTACTTTCTGTTCAAAACTTgactatgggtccgtcttagtGACTATGGGTCCGTCTTAGTgtcgatgcagcgcgaaaggg
>AGGF1___NODE_35538_length_5340_cov_57.162354_g4856_i4___386___P2_D2_c2
GACATCCAGGCGCGGACAACcttgcaataacgggtccgttCTGTTGCTAGTGCATAGTTGACACTCTGCTGTGTTTCTGTcttgcaataacgggtccgttCTTGCAATAACGGGTCCGTTgtcgatgcagcgcgaaaggg
>AGGF1___NODE_35538_length_5340_cov_57.162354_g4856_i4___431___P2_D2_c2
GACATCCAGGCGCGGACAACcttgcaataacgggtccgttCACAGACAGCGTCATTAGATTTTGAAATCACATAGTTTTCcttgcaataacgggtccgttCTTGCAATAACGGGTCCGTTgtcgatgcagcgcgaaaggg
>AGGF1___NODE_35538_length_5340_cov_57.162354_g4856_i4___478___P2_D2_c2
GACATCCAGGCGCGGACAACcttgcaataacgggtccgttTACTATAACTACTGGATTCACTGCTTGCTCTGTGTCGTTCcttgcaataacgggtccgttCTTGCAATAACGGGTCCGTTgtcgatgcagcgcgaaaggg
>AGGF1___NODE_35538_length_5340_cov_57.162354_g4856_i4___589___P2_D2_c2
GACATCCAGGCGCGGACAACcttgcaataacgggtccgttTTCAGAAGCACTACTGCTTAAAGCTGAATTATTTTGTATTcttgcaataacgggtccgttCTTGCAATAACGGGTCCGTTgtcgatgcagcgcgaaaggg
>AGGF1___NODE_35538_length_5340_cov_57.162354_g4856_i4___743___P2_D2_c2
GACATCCAGGCGCGGACAACcttgcaataacgggtccgttTGTCCATCAAGTCTAATGCTGGCCTGGTTTGTTTTTCTGGcttgcaataacgggtccgttCTTGCAATAACGGGTCCGTTgtcgatgcagcgcgaaaggg
>AGGF1___NODE_35538_length_5340_cov_57.162354_g4856_i4___823___P2_D2_c2
GACATCCAGGCGCGGACAACcttgcaataacgggtccgttATCTGCCAATAGTTCCATTGGAAGATCTAAGTTTGGTGCCcttgcaataacgggtccgttCTTGCAATAACGGGTCCGTTgtcgatgcagcgcgaaaggg
>AGGF1___NODE_35538_length_5340_cov_57.162354_g4856_i4___863___P2_D2_c2
GACATCCAGGCGCGGACAACcttgcaataacgggtccgttGAGTTTCTGATGAAATCGATGTAGTCAAGTTCTCTTCTGTcttgcaataacgggtccgttCTTGCAATAACGGGTCCGTTgtcgatgcagcgcgaaaggg
>AGGF1___NODE_35538_length_5340_cov_57.162354_g4856_i4___924___P2_D2_c2
GACATCCAGGCGCGGACAACcttgcaataacgggtccgttAATGTCACTAAAGAAACCAGTGTCTGTTCACTGTTTGTTGcttgcaataacgggtccgttCTTGCAATAACGGGTCCGTTgtcgatgcagcgcgaaaggg
>AGGF1___NODE_35538_length_5340_cov_57.162354_g4856_i4___988___P2_D2_c2
GACATCCAGGCGCGGACAACcttgcaataacgggtccgttGATATCACTGTCTTGGTTCATTGAGTTTAAATCTGATTGTcttgcaataacgggtccgttCTTGCAATAACGGGTCCGTTgtcgatgcagcgcgaaaggg
>AGGF1___NODE_35538_length_5340_cov_57.162354_g4856_i4___1055___P2_D2_c2
GACATCCAGGCGCGGACAACcttgcaataacgggtccgttCTTGCCGCGCATCTGTCAGCTCCTTCCTTAAATCAGCCTCcttgcaataacgggtccgttCTTGCAATAACGGGTCCGTTgtcgatgcagcgcgaaaggg
>AGGF1___NODE_35538_length_5340_cov_57.162354_g4856_i4___1095___P2_D2_c2
GACATCCAGGCGCGGACAACcttgcaataacgggtccgttTTGTGGGACCTCTCTAGCAGCCGCTCCACACGATTGAGGGcttgcaataacgggtccgttCTTGCAATAACGGGTCCGTTgtcgatgcagcgcgaaaggg
>AGGF1___NODE_35538_length_5340_cov_57.162354_g4856_i4___1135___P2_D2_c2
GACATCCAGGCGCGGACAACcttgcaataacgggtccgttGCTCAGAGACTCTATCTTCTCACGCAGCTGTTCGTTGTAGcttgcaataacgggtccgttCTTGCAATAACGGGTCCGTTgtcgatgcagcgcgaaaggg
>AGGF1___NODE_35538_length_5340_cov_57.162354_g4856_i4___1175___P2_D2_c2
GACATCCAGGCGCGGACAACcttgcaataacgggtccgttGTCTGTGCTGCGCTGCACTGCGGTATGCATGTAACTCCGCcttgcaataacgggtccgttCTTGCAATAACGGGTCCGTTgtcgatgcagcgcgaaaggg
>AGGF1___NODE_35538_length_5340_cov_57.162354_g4856_i4___1215___P2_D2_c2
GACATCCAGGCGCGGACAACcttgcaataacgggtccgttTCCTCAATATCGCAGGCCTCCACCTGGCACTGTGCGTCCTcttgcaataacgggtccgttCTTGCAATAACGGGTCCGTTgtcgatgcagcgcgaaaggg
>AGGF1___NODE_35538_length_5340_cov_57.162354_g4856_i4___1255___P2_D2_c2
GACATCCAGGCGCGGACAACcttgcaataacgggtccgttTGCTGTGCCCCAGACTGGGAAAGGCTTCTCTCCACATGCTcttgcaataacgggtccgttCTTGCAATAACGGGTCCGTTgtcgatgcagcgcgaaaggg
>AGGF1___NODE_35538_length_5340_cov_57.162354_g4856_i4___1295___P2_D2_c2
GACATCCAGGCGCGGACAACcttgcaataacgggtccgttTTTCCCCTGCTGTATCAGGCGTCTGTTCAGACTTCTGTGActtgcaataacgggtccgttCTTGCAATAACGGGTCCGTTgtcgatgcagcgcgaaaggg
>AGGF1___NODE_35538_length_5340_cov_57.162354_g4856_i4___1335___P2_D2_c2
GACATCCAGGCGCGGACAACcttgcaataacgggtccgttGCTGTCGCCTTCAGGCAGTCCGCGATGCTCTCCCCGTTTActtgcaataacgggtccgttCTTGCAATAACGGGTCCGTTgtcgatgcagcgcgaaaggg
>AGGF1___NODE_35538_length_5340_cov_57.162354_g4856_i4___1375___P2_D2_c2
GACATCCAGGCGCGGACAACcttgcaataacgggtccgttGTCGTAAACAAAACCTGCCTGCTCCCACACTGCCTCTTGGcttgcaataacgggtccgttCTTGCAATAACGGGTCCGTTgtcgatgcagcgcgaaaggg
>AGGF1___NODE_35538_length_5340_cov_57.162354_g4856_i4___1415___P2_D2_c2
GACATCCAGGCGCGGACAACcttgcaataacgggtccgttAGTAGCCTGAGTTGTAGTCATAGTAGAGCCCACTAGCGCTcttgcaataacgggtccgttCTTGCAATAACGGGTCCGTTgtcgatgcagcgcgaaaggg
>AGGF1___NODE_35538_length_5340_cov_57.162354_g4856_i4___1470___P2_D2_c2
GACATCCAGGCGCGGACAACcttgcaataacgggtccgttTAGAAATAGGCCGTGGTGTTGGGATCGTAGTATAAACTGCcttgcaataacgggtccgttCTTGCAATAACGGGTCCGTTgtcgatgcagcgcgaaaggg
>AGGF1___NODE_35538_length_5340_cov_57.162354_g4856_i4___1510___P2_D2_c2
GACATCCAGGCGCGGACAACcttgcaataacgggtccgttATAGGAGTGAAACTTGTACGTCTGCTCTGACTCGTCATAGcttgcaataacgggtccgttCTTGCAATAACGGGTCCGTTgtcgatgcagcgcgaaaggg
>AGGF1___NODE_35538_length_5340_cov_57.162354_g4856_i4___1564___P2_D2_c2
GACATCCAGGCGCGGACAACcttgcaataacgggtccgttGCCACCCTGCCTGCTGTCAACACCGCTGTGTTGTTGTTGCcttgcaataacgggtccgttCTTGCAATAACGGGTCCGTTgtcgatgcagcgcgaaaggg
>AGGF1___NODE_35538_length_5340_cov_57.162354_g4856_i4___1630___P2_D2_c2
GACATCCAGGCGCGGACAACcttgcaataacgggtccgttCATCTCTGTCTGTCCATGCTGCCCTGAGTGAGTGGTGGTGcttgcaataacgggtccgttCTTGCAATAACGGGTCCGTTgtcgatgcagcgcgaaaggg
>AGGF1___NODE_35538_length_5340_cov_57.162354_g4856_i4___1670___P2_D2_c2
GACATCCAGGCGCGGACAACcttgcaataacgggtccgttCCACGAGCGGTGAAGGGGTGAGACACCCCTGTGAGACACCcttgcaataacgggtccgttCTTGCAATAACGGGTCCGTTgtcgatgcagcgcgaaaggg
>AGGF1___NODE_35538_length_5340_cov_57.162354_g4856_i4___1777___P2_D2_c2
GACATCCAGGCGCGGACAACcttgcaataacgggtccgttCGACTTGGTTCTTCGTCTGGCCTTGCCTGCTCTGTCTCTCcttgcaataacgggtccgttCTTGCAATAACGGGTCCGTTgtcgatgcagcgcgaaaggg
>AGGF1___NODE_35538_length_5340_cov_57.162354_g4856_i4___1825___P2_D2_c2
GACATCCAGGCGCGGACAACcttgcaataacgggtccgttTCCATTGCCAGTCTTTTCCCTGCCTCTGTGTTTGCGTGTTcttgcaataacgggtccgttCTTGCAATAACGGGTCCGTTgtcgatgcagcgcgaaaggg
>AGGF1___NODE_35538_length_5340_cov_57.162354_g4856_i4___1865___P2_D2_c2
GACATCCAGGCGCGGACAACcttgcaataacgggtccgttCATCTTCAGAATCTTGCACAATCAGCACAGCCTCACACCGcttgcaataacgggtccgttCTTGCAATAACGGGTCCGTTgtcgatgcagcgcgaaaggg
>AGGF1___NODE_35538_length_5340_cov_57.162354_g4856_i4___1954___P2_D2_c2
GACATCCAGGCGCGGACAACcttgcaataacgggtccgttGAGACCAGTCTCTGAGTGTTCATATTCACTTTCTCTGTCTcttgcaataacgggtccgttCTTGCAATAACGGGTCCGTTgtcgatgcagcgcgaaaggg
>AGGF1___NODE_35538_length_5340_cov_57.162354_g4856_i4___2015___P2_D2_c2
GACATCCAGGCGCGGACAACcttgcaataacgggtccgttGTCGCCAAGCCTCTAAGTTAGGATGAGTGTTTGTGCTTTGcttgcaataacgggtccgttCTTGCAATAACGGGTCCGTTgtcgatgcagcgcgaaaggg
>AGGF1___NODE_35538_length_5340_cov_57.162354_g4856_i4___2055___P2_D2_c2
GACATCCAGGCGCGGACAACcttgcaataacgggtccgttTCACTACCCTCTGTGTTTGGATGAGGTCTCTTGGTGTTCActtgcaataacgggtccgttCTTGCAATAACGGGTCCGTTgtcgatgcagcgcgaaaggg
>AGGF1___NODE_35538_length_5340_cov_57.162354_g4856_i4___2119___P2_D2_c2
GACATCCAGGCGCGGACAACcttgcaataacgggtccgttACTGTCTGAGGATTCGACCTCCATCACCTCAACCTCATCCcttgcaataacgggtccgttCTTGCAATAACGGGTCCGTTgtcgatgcagcgcgaaaggg
>AGGF1___NODE_35538_length_5340_cov_57.162354_g4856_i4___2176___P2_D2_c2
GACATCCAGGCGCGGACAACcttgcaataacgggtccgttATCTGTTATTTCCCCTGACTCCGGCTCCGTCTCCATCTCCcttgcaataacgggtccgttCTTGCAATAACGGGTCCGTTgtcgatgcagcgcgaaaggg
>AGGF1___NODE_35538_length_5340_cov_57.162354_g4856_i4___2259___P2_D2_c2
GACATCCAGGCGCGGACAACcttgcaataacgggtccgttCAGCTGGATGGATCATACTGCACGGGTTCAGCACACAGTTcttgcaataacgggtccgttCTTGCAATAACGGGTCCGTTgtcgatgcagcgcgaaaggg
>AGGF1___NODE_35538_length_5340_cov_57.162354_g4856_i4___2300___P2_D2_c2
GACATCCAGGCGCGGACAACcttgcaataacgggtccgttAAGGCGGATAACTGGCGGACACTTCAGTATCCGTCTTGGActtgcaataacgggtccgttCTTGCAATAACGGGTCCGTTgtcgatgcagcgcgaaaggg
>AGGF1___NODE_35538_length_5340_cov_57.162354_g4856_i4___2340___P2_D2_c2
GACATCCAGGCGCGGACAACcttgcaataacgggtccgttGCCTCCACCTTGTCCGAACTCTGAACCACCACGCGGATACcttgcaataacgggtccgttCTTGCAATAACGGGTCCGTTgtcgatgcagcgcgaaaggg
>AGGF1___NODE_35538_length_5340_cov_57.162354_g4856_i4___2380___P2_D2_c2
GACATCCAGGCGCGGACAACcttgcaataacgggtccgttGATTGTCCCTCCTGGACACGTGACCAAATAAAACATCCCCcttgcaataacgggtccgttCTTGCAATAACGGGTCCGTTgtcgatgcagcgcgaaaggg
>AGGF1___NODE_35538_length_5340_cov_57.162354_g4856_i4___2421___P2_D2_c2
GACATCCAGGCGCGGACAACcttgcaataacgggtccgttTCAGGGATATGGATGACCTGGCTGGGATGTTTGTCGCGGCcttgcaataacgggtccgttCTTGCAATAACGGGTCCGTTgtcgatgcagcgcgaaaggg
>AGGF1___NODE_35538_length_5340_cov_57.162354_g4856_i4___2461___P2_D2_c2
GACATCCAGGCGCGGACAACcttgcaataacgggtccgttATCGTACTGAATGTCTGCATGCACCTTGCTGACATTGAGGcttgcaataacgggtccgttCTTGCAATAACGGGTCCGTTgtcgatgcagcgcgaaaggg
>AGGF1___NODE_35538_length_5340_cov_57.162354_g4856_i4___2501___P2_D2_c2
GACATCCAGGCGCGGACAACcttgcaataacgggtccgttGACTGGCCAGATCTTGTACGGTGTAGCAGCTGTTGTCATActtgcaataacgggtccgttCTTGCAATAACGGGTCCGTTgtcgatgcagcgcgaaaggg
>AGGF1___NODE_35538_length_5340_cov_57.162354_g4856_i4___2541___P2_D2_c2
GACATCCAGGCGCGGACAACcttgcaataacgggtccgttCACTGAGATATGCGCATGTCGTTGAGGAAGGTTCCATTCTcttgcaataacgggtccgttCTTGCAATAACGGGTCCGTTgtcgatgcagcgcgaaaggg
>AGGF1___NODE_35538_length_5340_cov_57.162354_g4856_i4___2581___P2_D2_c2
GACATCCAGGCGCGGACAACcttgcaataacgggtccgttGTCTCCGTGACACAGTGGTACGCACGCACTCTTCTCCTTGcttgcaataacgggtccgttCTTGCAATAACGGGTCCGTTgtcgatgcagcgcgaaaggg
>AGGF1___NODE_35538_length_5340_cov_57.162354_g4856_i4___2621___P2_D2_c2
GACATCCAGGCGCGGACAACcttgcaataacgggtccgttGAATGTGAAGCAACATGTCTGTGTTAGCCACTCGCAGTCTcttgcaataacgggtccgttCTTGCAATAACGGGTCCGTTgtcgatgcagcgcgaaaggg
>AGGF1___NODE_35538_length_5340_cov_57.162354_g4856_i4___2661___P2_D2_c2
GACATCCAGGCGCGGACAACcttgcaataacgggtccgttTGTCCAGGTTCACACAGGTCACAGGTATCGGAGCCAGGATcttgcaataacgggtccgttCTTGCAATAACGGGTCCGTTgtcgatgcagcgcgaaaggg
>AGGF1___NODE_35538_length_5340_cov_57.162354_g4856_i4___2701___P2_D2_c2
GACATCCAGGCGCGGACAACcttgcaataacgggtccgttACTGTGCTGGGTGTTGTGAGCTTTGAGCGCGGCCTTCACCcttgcaataacgggtccgttCTTGCAATAACGGGTCCGTTgtcgatgcagcgcgaaaggg
>AGGF1___NODE_35538_length_5340_cov_57.162354_g4856_i4___2844___P2_D2_c2
GACATCCAGGCGCGGACAACcttgcaataacgggtccgttGCCTTGTCCGCATAATCAGGATGTTTGATGGCCGACATGTcttgcaataacgggtccgttCTTGCAATAACGGGTCCGTTgtcgatgcagcgcgaaaggg
>AGGF1___NODE_35538_length_5340_cov_57.162354_g4856_i4___2884___P2_D2_c2
GACATCCAGGCGCGGACAACcttgcaataacgggtccgttACTGGGATGTTCGCTGCCCACGTGACGACGACGAAGCTCCcttgcaataacgggtccgttCTTGCAATAACGGGTCCGTTgtcgatgcagcgcgaaaggg
>AGGF1___NODE_35538_length_5340_cov_57.162354_g4856_i4___3006___P2_D2_c2
GACATCCAGGCGCGGACAACcttgcaataacgggtccgttGCGTTATCTTTGCCGAGTCCACTGCCCTCCTTCCACCCCActtgcaataacgggtccgttCTTGCAATAACGGGTCCGTTgtcgatgcagcgcgaaaggg
>AGGF1___NODE_35538_length_5340_cov_57.162354_g4856_i4___3046___P2_D2_c2
GACATCCAGGCGCGGACAACcttgcaataacgggtccgttATTGGCTCGCAGCTCCACCGTCACCGGTTCAGAACGTCCGcttgcaataacgggtccgttCTTGCAATAACGGGTCCGTTgtcgatgcagcgcgaaaggg
>AGGF1___NODE_35538_length_5340_cov_57.162354_g4856_i4___3086___P2_D2_c2
GACATCCAGGCGCGGACAACcttgcaataacgggtccgttAAACACTGGCTGCAGTCTCCGATCCCAGTCCTGCCGTTTGcttgcaataacgggtccgttCTTGCAATAACGGGTCCGTTgtcgatgcagcgcgaaaggg
>AGGF1___NODE_35538_length_5340_cov_57.162354_g4856_i4___3126___P2_D2_c2
GACATCCAGGCGCGGACAACcttgcaataacgggtccgttATGCGTCGCAGTTTGTCAGCTGACTGCACGTTGTCCAATGcttgcaataacgggtccgttCTTGCAATAACGGGTCCGTTgtcgatgcagcgcgaaaggg
>AGGF1___NODE_35538_length_5340_cov_57.162354_g4856_i4___3166___P2_D2_c2
GACATCCAGGCGCGGACAACcttgcaataacgggtccgttCGAGGATTCCAATTGCTGGTAGCGTTTTTTAGTTTGAAGActtgcaataacgggtccgttCTTGCAATAACGGGTCCGTTgtcgatgcagcgcgaaaggg
>AGGF1___NODE_35538_length_5340_cov_57.162354_g4856_i4___3247___P2_D2_c2
GACATCCAGGCGCGGACAACcttgcaataacgggtccgttACCATTCTCACCCCCCTGAAGGCATCACTGAATACCAATCcttgcaataacgggtccgttCTTGCAATAACGGGTCCGTTgtcgatgcagcgcgaaaggg
>AGGF1___NODE_35538_length_5340_cov_57.162354_g4856_i4___3319___P2_D2_c2
GACATCCAGGCGCGGACAACcttgcaataacgggtccgttATTATGGCAATGGGCACATTGACTTTCAAATCAATGTCAGcttgcaataacgggtccgttCTTGCAATAACGGGTCCGTTgtcgatgcagcgcgaaaggg
>AGGF1___NODE_35538_length_5340_cov_57.162354_g4856_i4___253___P2_D2_c2
GACATCCAGGCGCGGACAACcttgcaataacgggtccgttATCTGTTAACGTCTTTAGTACTCAGAGTGACACGCTCATTcttgcaataacgggtccgttCTTGCAATAACGGGTCCGTTgtcgatgcagcgcgaaaggg
>AGGF1___NODE_35538_length_5340_cov_57.162354_g4856_i4___3361___P2_D2_c2
GACATCCAGGCGCGGACAACcttgcaataacgggtccgttTCGTCTGTCAAATCATCGTGCAAGACTACTCGGTTCACTActtgcaataacgggtccgttCTTGCAATAACGGGTCCGTTgtcgatgcagcgcgaaaggg
>AGGF1___NODE_35538_length_5340_cov_57.162354_g4856_i4___213___P2_D2_c2
GACATCCAGGCGCGGACAACcttgcaataacgggtccgttTTTGTTGATTCCCAGTCTTGATCAAAGATCTCACTCGTCTcttgcaataacgggtccgttCTTGCAATAACGGGTCCGTTgtcgatgcagcgcgaaaggg
>AGGF1___NODE_35538_length_5340_cov_57.162354_g4856_i4___173___P2_D2_c2
GACATCCAGGCGCGGACAACcttgcaataacgggtccgttCACAAGTCATATCGAAATCAGCCATGAGACTCCCACTCCTcttgcaataacgggtccgttCTTGCAATAACGGGTCCGTTgtcgatgcagcgcgaaaggg
>AGGF1___NODE_35538_length_5340_cov_57.162354_g4856_i4___133___P2_D2_c2
GACATCCAGGCGCGGACAACcttgcaataacgggtccgttGGCTGCAAAAGGCATGTTGATAGGCCTAGCAGAAATCAGCcttgcaataacgggtccgttCTTGCAATAACGGGTCCGTTgtcgatgcagcgcgaaaggg
>AGGF1___NODE_35538_length_5340_cov_57.162354_g4856_i4___93___P2_D2_c2
GACATCCAGGCGCGGACAACcttgcaataacgggtccgttACACTGTAATTCCAAGTTAGGTCTTTAATTGTTCCCTCTTcttgcaataacgggtccgttCTTGCAATAACGGGTCCGTTgtcgatgcagcgcgaaaggg
>AGGF1___NODE_35538_length_5340_cov_57.162354_g4856_i4___3503___P2_D2_c2
GACATCCAGGCGCGGACAACcttgcaataacgggtccgttACATGATCATTCTGTCAGCGACTCTTGTATCTGTAGAATTcttgcaataacgggtccgttCTTGCAATAACGGGTCCGTTgtcgatgcagcgcgaaaggg
>CE170___NODE_4152_length_10340_cov_37.433297_g711_i2___868___P2_C16_c0
GACATCCAGGCGCGGACAACggattctacgctattcggacGTTTGGCTTCTGACGTTTGTTGGTTCGTCGTCTCTTCCCTggattctacgctattcggacGGATTCTACGCTATTCGGACgtcgatgcagcgcgaaaggg
>CE170___NODE_4152_length_10340_cov_37.433297_g711_i2___1058___P2_C20_c0
GACATCCAGGCGCGGACAACactatggcatactcgcatttAAGTGATCACTGCGTGACGTCTATCTACCGAATCCGAGTGactatggcatactcgcatttACTATGGCATACTCGCATTTgtcgatgcagcgcgaaaggg
>CE170___NODE_4152_length_10340_cov_37.433297_g711_i2___1198___P2_C16_c0
GACATCCAGGCGCGGACAACggattctacgctattcggacTCTGGTGTCATGGCCCAGTCTCAGCGAGTCCATGTGGTTGggattctacgctattcggacGGATTCTACGCTATTCGGACgtcgatgcagcgcgaaaggg
>CE170___NODE_4152_length_10340_cov_37.433297_g711_i2___1293___P2_C20_c0
GACATCCAGGCGCGGACAACactatggcatactcgcatttATCATCATCGGCGGAGGCAGCGACAGGGGTAAGGGTGGGGactatggcatactcgcatttACTATGGCATACTCGCATTTgtcgatgcagcgcgaaaggg
>CE170___NODE_4152_length_10340_cov_37.433297_g711_i2___1356___P2_C16_c0
GACATCCAGGCGCGGACAACggattctacgctattcggacACATCGGAGTCAACGCCGTTAAACTCGTTGTTGTTGTCGTggattctacgctattcggacGGATTCTACGCTATTCGGACgtcgatgcagcgcgaaaggg
>CE170___NODE_4152_length_10340_cov_37.433297_g711_i2___1396___P2_C20_c0
GACATCCAGGCGCGGACAACactatggcatactcgcatttAGTGGAGTCCAAACGGTTAGTTACCCAAGACGGCAACTGCactatggcatactcgcatttACTATGGCATACTCGCATTTgtcgatgcagcgcgaaaggg
>CE170___NODE_4152_length_10340_cov_37.433297_g711_i2___1465___P2_C16_c0
GACATCCAGGCGCGGACAACggattctacgctattcggacTTTGTTCGTGTGAGACGAGGAACAGGTGTGTGAGGTGTTTggattctacgctattcggacGGATTCTACGCTATTCGGACgtcgatgcagcgcgaaaggg
>CE170___NODE_4152_length_10340_cov_37.433297_g711_i2___1550___P2_C20_c0
GACATCCAGGCGCGGACAACactatggcatactcgcatttAGTTGTCATCGTGTTGAAAGTCTGTGATGTGGATGCTGTTactatggcatactcgcatttACTATGGCATACTCGCATTTgtcgatgcagcgcgaaaggg
>CE170___NODE_4152_length_10340_cov_37.433297_g711_i2___1590___P2_C16_c0
GACATCCAGGCGCGGACAACggattctacgctattcggacGCTACTTCCGGTGGAATCAGTTTCGGATCTTGATCGCCAGggattctacgctattcggacGGATTCTACGCTATTCGGACgtcgatgcagcgcgaaaggg
>CE170___NODE_4152_length_10340_cov_37.433297_g711_i2___1670___P2_C20_c0
GACATCCAGGCGCGGACAACactatggcatactcgcatttCCACGTGAGTCACGGAGGGCCGGTTTCTTTTTCTCGGCCAactatggcatactcgcatttACTATGGCATACTCGCATTTgtcgatgcagcgcgaaaggg
>CE170___NODE_4152_length_10340_cov_37.433297_g711_i2___1723___P2_C16_c0
GACATCCAGGCGCGGACAACggattctacgctattcggacGATCGGCCCCACATTGTCGTTACCGTCGTCGTTGTCAGCGggattctacgctattcggacGGATTCTACGCTATTCGGACgtcgatgcagcgcgaaaggg
>CE170___NODE_4152_length_10340_cov_37.433297_g711_i2___1803___P2_C20_c0
GACATCCAGGCGCGGACAACactatggcatactcgcatttGAATATTCCTCCGCCAAACGGCCCCCGTCACACACGCTATactatggcatactcgcatttACTATGGCATACTCGCATTTgtcgatgcagcgcgaaaggg
>CE170___NODE_4152_length_10340_cov_37.433297_g711_i2___1843___P2_C16_c0
GACATCCAGGCGCGGACAACggattctacgctattcggacGTTGCGCAGTATCCTCTGCACACTTCCGGCGCGGCTCAGAggattctacgctattcggacGGATTCTACGCTATTCGGACgtcgatgcagcgcgaaaggg
>CE170___NODE_4152_length_10340_cov_37.433297_g711_i2___1883___P2_C20_c0
GACATCCAGGCGCGGACAACactatggcatactcgcatttTCCTCACTGTTTCCAACTCTGCAGGCAAGTGATGGTTACTactatggcatactcgcatttACTATGGCATACTCGCATTTgtcgatgcagcgcgaaaggg
>CE170___NODE_4152_length_10340_cov_37.433297_g711_i2___1923___P2_C16_c0
GACATCCAGGCGCGGACAACggattctacgctattcggacTCCCCCCACCAAGAGGGCTGACCGTATAGCGGAGTTCCTTggattctacgctattcggacGGATTCTACGCTATTCGGACgtcgatgcagcgcgaaaggg
>CE170___NODE_4152_length_10340_cov_37.433297_g711_i2___1963___P2_C20_c0
GACATCCAGGCGCGGACAACactatggcatactcgcatttTGATGTCTGGGCTGGATCTTCACCTTGTAAAGCAGTATCGactatggcatactcgcatttACTATGGCATACTCGCATTTgtcgatgcagcgcgaaaggg
>CE170___NODE_4152_length_10340_cov_37.433297_g711_i2___2003___P2_C16_c0
GACATCCAGGCGCGGACAACggattctacgctattcggacAGTTGGGGGACTGCGCTGACTTTTTGTTGTCACGGTCGTCggattctacgctattcggacGGATTCTACGCTATTCGGACgtcgatgcagcgcgaaaggg
>CE170___NODE_4152_length_10340_cov_37.433297_g711_i2___2112___P2_C20_c0
GACATCCAGGCGCGGACAACactatggcatactcgcatttGTCAGATTTGAAAAGCTGGAGTCAGTGTTGTGATGATGGTactatggcatactcgcatttACTATGGCATACTCGCATTTgtcgatgcagcgcgaaaggg
>CE170___NODE_4152_length_10340_cov_37.433297_g711_i2___2177___P2_C16_c0
GACATCCAGGCGCGGACAACggattctacgctattcggacTAGAATGATTATGAGAAGCAATGGGAGAGGTGGTATTGGTggattctacgctattcggacGGATTCTACGCTATTCGGACgtcgatgcagcgcgaaaggg
>CE170___NODE_4152_length_10340_cov_37.433297_g711_i2___2240___P2_C20_c0
GACATCCAGGCGCGGACAACactatggcatactcgcatttCCCTGAAGATGGATAGCACTGGGGCTGTGGGGGATTTTGTactatggcatactcgcatttACTATGGCATACTCGCATTTgtcgatgcagcgcgaaaggg
>CE170___NODE_4152_length_10340_cov_37.433297_g711_i2___2320___P2_C16_c0
GACATCCAGGCGCGGACAACggattctacgctattcggacTGGGTCTTCCCCATTAGAGGTCCGAGATGGGCCTGTATTGggattctacgctattcggacGGATTCTACGCTATTCGGACgtcgatgcagcgcgaaaggg
>CE170___NODE_4152_length_10340_cov_37.433297_g711_i2___2381___P2_C20_c0
GACATCCAGGCGCGGACAACactatggcatactcgcatttTAGAGTCTCCTTGGGATGGTGTCAAACAATTGTTCTTTGAactatggcatactcgcatttACTATGGCATACTCGCATTTgtcgatgcagcgcgaaaggg
>CE170___NODE_4152_length_10340_cov_37.433297_g711_i2___2531___P2_C16_c0
GACATCCAGGCGCGGACAACggattctacgctattcggacAGGTTTTGGACGATTCAGTAATCCTGGTAGAAGGCTTGTCggattctacgctattcggacGGATTCTACGCTATTCGGACgtcgatgcagcgcgaaaggg
>CE170___NODE_4152_length_10340_cov_37.433297_g711_i2___2571___P2_C20_c0
GACATCCAGGCGCGGACAACactatggcatactcgcatttGGGGAGGGCTCTGTCAGGCTACTGTCTTTAGAGGTGGGGGactatggcatactcgcatttACTATGGCATACTCGCATTTgtcgatgcagcgcgaaaggg
>CE170___NODE_4152_length_10340_cov_37.433297_g711_i2___2664___P2_C16_c0
GACATCCAGGCGCGGACAACggattctacgctattcggacAAGGCAGGATTGCTGTTCACCTCCATGGGAACCTGGTTCTggattctacgctattcggacGGATTCTACGCTATTCGGACgtcgatgcagcgcgaaaggg
>CE170___NODE_4152_length_10340_cov_37.433297_g711_i2___2704___P2_C20_c0
GACATCCAGGCGCGGACAACactatggcatactcgcatttCTTGCGCTTCTTCTCATCGCCAAACTCCACGGTGAAGGACactatggcatactcgcatttACTATGGCATACTCGCATTTgtcgatgcagcgcgaaaggg
>CE170___NODE_4152_length_10340_cov_37.433297_g711_i2___2744___P2_C16_c0
GACATCCAGGCGCGGACAACggattctacgctattcggacTGGGTGGCACGAACTCACTGAGGCTGGTACCCGTCTTCAGggattctacgctattcggacGGATTCTACGCTATTCGGACgtcgatgcagcgcgaaaggg
>CE170___NODE_4152_length_10340_cov_37.433297_g711_i2___2824___P2_C20_c0
GACATCCAGGCGCGGACAACactatggcatactcgcatttTGCGCAACTTCCGGCCAATTCCCTGCCCCTGGACGAGAGAactatggcatactcgcatttACTATGGCATACTCGCATTTgtcgatgcagcgcgaaaggg
>CE170___NODE_4152_length_10340_cov_37.433297_g711_i2___2864___P2_C16_c0
GACATCCAGGCGCGGACAACggattctacgctattcggacCCTTTGGTTTGGCTGGGGACAACTCTCGTTCTTCTGAACTggattctacgctattcggacGGATTCTACGCTATTCGGACgtcgatgcagcgcgaaaggg
>CE170___NODE_4152_length_10340_cov_37.433297_g711_i2___2904___P2_C20_c0
GACATCCAGGCGCGGACAACactatggcatactcgcatttCCCTTGTTGCTAAGTTCAGATCCTGAGAAGTCTTCCACACactatggcatactcgcatttACTATGGCATACTCGCATTTgtcgatgcagcgcgaaaggg
>CE170___NODE_4152_length_10340_cov_37.433297_g711_i2___2944___P2_C16_c0
GACATCCAGGCGCGGACAACggattctacgctattcggacAGTAACTCCATGGTTGCCTGTTGTCCGACGCACTGATTTCggattctacgctattcggacGGATTCTACGCTATTCGGACgtcgatgcagcgcgaaaggg
>CE170___NODE_4152_length_10340_cov_37.433297_g711_i2___3038___P2_C20_c0
GACATCCAGGCGCGGACAACactatggcatactcgcatttTCTTCCGCTCTAGGGTCTTTGCTGCTCTCTCCCCATCTTCactatggcatactcgcatttACTATGGCATACTCGCATTTgtcgatgcagcgcgaaaggg
>CE170___NODE_4152_length_10340_cov_37.433297_g711_i2___3132___P2_C16_c0
GACATCCAGGCGCGGACAACggattctacgctattcggacGATGGGGTCTGAGCGCTGGACTGTGGCTTTTGTTTGCTGAggattctacgctattcggacGGATTCTACGCTATTCGGACgtcgatgcagcgcgaaaggg
>CE170___NODE_4152_length_10340_cov_37.433297_g711_i2___3212___P2_C20_c0
GACATCCAGGCGCGGACAACactatggcatactcgcatttAGCTAGACCTGGTTGACTCAGCAAACATCCTGTCAATGAGactatggcatactcgcatttACTATGGCATACTCGCATTTgtcgatgcagcgcgaaaggg
>CE170___NODE_4152_length_10340_cov_37.433297_g711_i2___3292___P2_C16_c0
GACATCCAGGCGCGGACAACggattctacgctattcggacTTCTTTGTACAGAGCATGCTCCGTGACCCCATGTGACCCCggattctacgctattcggacGGATTCTACGCTATTCGGACgtcgatgcagcgcgaaaggg
>CE170___NODE_4152_length_10340_cov_37.433297_g711_i2___3372___P2_C20_c0
GACATCCAGGCGCGGACAACactatggcatactcgcatttTGTTTGCTCAAAGGGGGCTTACTGGAGACGCGATGAGTGGactatggcatactcgcatttACTATGGCATACTCGCATTTgtcgatgcagcgcgaaaggg
>CE170___NODE_4152_length_10340_cov_37.433297_g711_i2___3418___P2_C16_c0
GACATCCAGGCGCGGACAACggattctacgctattcggacTCCTGATGAAGAACTAGCTCCACTGAAAATTTTCCCCAGTggattctacgctattcggacGGATTCTACGCTATTCGGACgtcgatgcagcgcgaaaggg
>CE170___NODE_4152_length_10340_cov_37.433297_g711_i2___3458___P2_C20_c0
GACATCCAGGCGCGGACAACactatggcatactcgcatttTGTCAGTGTCTATCACCTCTGAAGATGGAGACTCTTTAGTactatggcatactcgcatttACTATGGCATACTCGCATTTgtcgatgcagcgcgaaaggg
>CE170___NODE_4152_length_10340_cov_37.433297_g711_i2___3527___P2_C16_c0
GACATCCAGGCGCGGACAACggattctacgctattcggacCTTCGCTCACGTTGTCTTCGTTGTCTCTCTGAGGGGAGGGggattctacgctattcggacGGATTCTACGCTATTCGGACgtcgatgcagcgcgaaaggg
>CE170___NODE_4152_length_10340_cov_37.433297_g711_i2___3567___P2_C20_c0
GACATCCAGGCGCGGACAACactatggcatactcgcatttTCTTCTCGGTCATCATCAGCCTCAATGGTGTAGGTGCCTGactatggcatactcgcatttACTATGGCATACTCGCATTTgtcgatgcagcgcgaaaggg
>CE170___NODE_4152_length_10340_cov_37.433297_g711_i2___3607___P2_C16_c0
GACATCCAGGCGCGGACAACggattctacgctattcggacGCCGAAAACTTCATCGATTTGCTGCCGAGCGATCATTTCTggattctacgctattcggacGGATTCTACGCTATTCGGACgtcgatgcagcgcgaaaggg
>CE170___NODE_4152_length_10340_cov_37.433297_g711_i2___3647___P2_C20_c0
GACATCCAGGCGCGGACAACactatggcatactcgcatttCAATCACAGGCCGTTCGAAGGACAGATTGTTGATGTCTATactatggcatactcgcatttACTATGGCATACTCGCATTTgtcgatgcagcgcgaaaggg
>CE170___NODE_4152_length_10340_cov_37.433297_g711_i2___3687___P2_C16_c0
GACATCCAGGCGCGGACAACggattctacgctattcggacCTTTTCTCCTTCCTAAGAGCAGCTAACTCTTTCCAGCCCCggattctacgctattcggacGGATTCTACGCTATTCGGACgtcgatgcagcgcgaaaggg
>CE170___NODE_4152_length_10340_cov_37.433297_g711_i2___3778___P2_C20_c0
GACATCCAGGCGCGGACAACactatggcatactcgcatttTTTCTTGCTGGTCTCCATCCCACTAGAAGAGCCCTTATTGactatggcatactcgcatttACTATGGCATACTCGCATTTgtcgatgcagcgcgaaaggg
>CE170___NODE_4152_length_10340_cov_37.433297_g711_i2___3818___P2_C16_c0
GACATCCAGGCGCGGACAACggattctacgctattcggacGGGGGACATCCTCCTTCATGTCCGACAACGATATTGTTTTggattctacgctattcggacGGATTCTACGCTATTCGGACgtcgatgcagcgcgaaaggg
>CE170___NODE_4152_length_10340_cov_37.433297_g711_i2___3858___P2_C20_c0
GACATCCAGGCGCGGACAACactatggcatactcgcatttCGACTGGCAGCTGTCAGGGCACTCAGCTGACAGATCCATGactatggcatactcgcatttACTATGGCATACTCGCATTTgtcgatgcagcgcgaaaggg
>CE170___NODE_4152_length_10340_cov_37.433297_g711_i2___3898___P2_C16_c0
GACATCCAGGCGCGGACAACggattctacgctattcggacCTCATCTCTGTCGGTGGCCTTGGAAGAGGAGCTAGAGCGTggattctacgctattcggacGGATTCTACGCTATTCGGACgtcgatgcagcgcgaaaggg
>CE170___NODE_4152_length_10340_cov_37.433297_g711_i2___3938___P2_C20_c0
GACATCCAGGCGCGGACAACactatggcatactcgcatttCTTGAGGGGGCTTTCTGCTTGACTCATCTTGATCTTTGACactatggcatactcgcatttACTATGGCATACTCGCATTTgtcgatgcagcgcgaaaggg
>CE170___NODE_4152_length_10340_cov_37.433297_g711_i2___3978___P2_C16_c0
GACATCCAGGCGCGGACAACggattctacgctattcggacAGTCTGCGACCAGTACCCGGACGTTTCCGACTGGATCCTCggattctacgctattcggacGGATTCTACGCTATTCGGACgtcgatgcagcgcgaaaggg
>CE170___NODE_4152_length_10340_cov_37.433297_g711_i2___4018___P2_C20_c0
GACATCCAGGCGCGGACAACactatggcatactcgcatttGCTGCCGGGGCTATGGTCGCTGCCTGTGGGGATGGAAGGCactatggcatactcgcatttACTATGGCATACTCGCATTTgtcgatgcagcgcgaaaggg
>CE170___NODE_4152_length_10340_cov_37.433297_g711_i2___4058___P2_C16_c0
GACATCCAGGCGCGGACAACggattctacgctattcggacCCGGACTATTGCCGTCACGCAGCCGGAATGAGTGTTCACTggattctacgctattcggacGGATTCTACGCTATTCGGACgtcgatgcagcgcgaaaggg
>CE170___NODE_4152_length_10340_cov_37.433297_g711_i2___4178___P2_C20_c0
GACATCCAGGCGCGGACAACactatggcatactcgcatttTTAGCCGGCTGGAAACGAGCGACGCTGATTTGACACTGATactatggcatactcgcatttACTATGGCATACTCGCATTTgtcgatgcagcgcgaaaggg
>CE170___NODE_4152_length_10340_cov_37.433297_g711_i2___4218___P2_C16_c0
GACATCCAGGCGCGGACAACggattctacgctattcggacTCATCTGAACCACAAGGACTGCAGCTGAGACGCGCAGGTTggattctacgctattcggacGGATTCTACGCTATTCGGACgtcgatgcagcgcgaaaggg
>CE170___NODE_4152_length_10340_cov_37.433297_g711_i2___4258___P2_C20_c0
GACATCCAGGCGCGGACAACactatggcatactcgcatttCGATTTTAAAGCAGACCTAATGAAAGGTTTCCTGTCCAAGactatggcatactcgcatttACTATGGCATACTCGCATTTgtcgatgcagcgcgaaaggg
>CE170___NODE_4152_length_10340_cov_37.433297_g711_i2___4298___P2_C16_c0
GACATCCAGGCGCGGACAACggattctacgctattcggacACAGCTGTGAATCCAGACTGGCCCGCGAAGACACAGAGGAggattctacgctattcggacGGATTCTACGCTATTCGGACgtcgatgcagcgcgaaaggg
>CE170___NODE_4152_length_10340_cov_37.433297_g711_i2___4338___P2_C20_c0
GACATCCAGGCGCGGACAACactatggcatactcgcatttGCTTCCATGGCCTCCATGACATTGTCTGTGGACCTCAGCAactatggcatactcgcatttACTATGGCATACTCGCATTTgtcgatgcagcgcgaaaggg
>CE170___NODE_4152_length_10340_cov_37.433297_g711_i2___4409___P2_C16_c0
GACATCCAGGCGCGGACAACggattctacgctattcggacGAATAGCACTTATCAAATCCGCATTTGACTTTGTGACTTTggattctacgctattcggacGGATTCTACGCTATTCGGACgtcgatgcagcgcgaaaggg
>CE170___NODE_4152_length_10340_cov_37.433297_g711_i2___4461___P2_C20_c0
GACATCCAGGCGCGGACAACactatggcatactcgcatttTCTTGGCTGTTTCTAGCTTTACTGTGACTTTTATCACTTCactatggcatactcgcatttACTATGGCATACTCGCATTTgtcgatgcagcgcgaaaggg
>CE170___NODE_4152_length_10340_cov_37.433297_g711_i2___4512___P2_C16_c0
GACATCCAGGCGCGGACAACggattctacgctattcggacGTTTTCAGGCTGGACATGTTTCTCCCATCTTTGTGAAGTTggattctacgctattcggacGGATTCTACGCTATTCGGACgtcgatgcagcgcgaaaggg
>CE170___NODE_4152_length_10340_cov_37.433297_g711_i2___4561___P2_C20_c0
GACATCCAGGCGCGGACAACactatggcatactcgcatttCGCTGTCCGTGGCAGAGATGGTTTAGATGAGGGGGAAGAGactatggcatactcgcatttACTATGGCATACTCGCATTTgtcgatgcagcgcgaaaggg
>CE170___NODE_4152_length_10340_cov_37.433297_g711_i2___4618___P2_C16_c0
GACATCCAGGCGCGGACAACggattctacgctattcggacCAAATCACTGCTACCTCTGGCACTCCTCCTGCTCCTGATAggattctacgctattcggacGGATTCTACGCTATTCGGACgtcgatgcagcgcgaaaggg
>CE170___NODE_4152_length_10340_cov_37.433297_g711_i2___4658___P2_C20_c0
GACATCCAGGCGCGGACAACactatggcatactcgcatttAAGAGAGGTCCAAGCTGTTGGTGCGGACAAGGCCATCAGAactatggcatactcgcatttACTATGGCATACTCGCATTTgtcgatgcagcgcgaaaggg
>CE170___NODE_4152_length_10340_cov_37.433297_g711_i2___4698___P2_C16_c0
GACATCCAGGCGCGGACAACggattctacgctattcggacTTATCTGACTGGTGGGACTGAGCGTCAGTGTCTGAGCGGAggattctacgctattcggacGGATTCTACGCTATTCGGACgtcgatgcagcgcgaaaggg
>CE170___NODE_4152_length_10340_cov_37.433297_g711_i2___4738___P2_C20_c0
GACATCCAGGCGCGGACAACactatggcatactcgcatttTGTGATGGTGCCTTTGCCTCCAGACTCTGGACCAGCAGATactatggcatactcgcatttACTATGGCATACTCGCATTTgtcgatgcagcgcgaaaggg
>CE170___NODE_4152_length_10340_cov_37.433297_g711_i2___4778___P2_C16_c0
GACATCCAGGCGCGGACAACggattctacgctattcggacTCGCCCGTCTCAATGTAAACGCTCTGTTGCTTTTAGCCATggattctacgctattcggacGGATTCTACGCTATTCGGACgtcgatgcagcgcgaaaggg
>CE170___NODE_4152_length_10340_cov_37.433297_g711_i2___4829___P2_C20_c0
GACATCCAGGCGCGGACAACactatggcatactcgcatttGATAGCTTGCTCTACTGCGCTCAGTCTCTTTTCCCTCTGTactatggcatactcgcatttACTATGGCATACTCGCATTTgtcgatgcagcgcgaaaggg
>CE170___NODE_4152_length_10340_cov_37.433297_g711_i2___4919___P2_C16_c0
GACATCCAGGCGCGGACAACggattctacgctattcggacGAAGATTGGACTCTGCTCCTTTGAATTCTGACAATGAAGTggattctacgctattcggacGGATTCTACGCTATTCGGACgtcgatgcagcgcgaaaggg
>CE170___NODE_4152_length_10340_cov_37.433297_g711_i2___4959___P2_C20_c0
GACATCCAGGCGCGGACAACactatggcatactcgcatttTCACGCGTGGCACTCTTTCCACGAGTTTTGTGATCATTGTactatggcatactcgcatttACTATGGCATACTCGCATTTgtcgatgcagcgcgaaaggg
>CE170___NODE_4152_length_10340_cov_37.433297_g711_i2___4999___P2_C16_c0
GACATCCAGGCGCGGACAACggattctacgctattcggacGGGAATAGATCTATCTCGATTTCTGGATGAAGTGGTGCTCggattctacgctattcggacGGATTCTACGCTATTCGGACgtcgatgcagcgcgaaaggg
>CE170___NODE_4152_length_10340_cov_37.433297_g711_i2___5039___P2_C20_c0
GACATCCAGGCGCGGACAACactatggcatactcgcatttGTCGATTCTGCACACTGTTCTGTCGGGACCCATCTACTCTactatggcatactcgcatttACTATGGCATACTCGCATTTgtcgatgcagcgcgaaaggg
>CE170___NODE_4152_length_10340_cov_37.433297_g711_i2___5132___P2_C16_c0
GACATCCAGGCGCGGACAACggattctacgctattcggacTGAGCTGAGACTTAGGAGTGGACACTCGTTCTTTCTCTTTggattctacgctattcggacGGATTCTACGCTATTCGGACgtcgatgcagcgcgaaaggg
>CE170___NODE_4152_length_10340_cov_37.433297_g711_i2___5172___P2_C20_c0
GACATCCAGGCGCGGACAACactatggcatactcgcatttGGCTGAGAACCGGTGAGAGTCAGATCCTTGTGACTGGACTactatggcatactcgcatttACTATGGCATACTCGCATTTgtcgatgcagcgcgaaaggg
>CE170___NODE_4152_length_10340_cov_37.433297_g711_i2___5212___P2_C16_c0
GACATCCAGGCGCGGACAACggattctacgctattcggacCAGTCTCTCAGCAGATTTTGGGGAGTTAGATCTACTGTTAggattctacgctattcggacGGATTCTACGCTATTCGGACgtcgatgcagcgcgaaaggg
>CE170___NODE_4152_length_10340_cov_37.433297_g711_i2___5252___P2_C20_c0
GACATCCAGGCGCGGACAACactatggcatactcgcatttCAGCTTTACGAGGATCATACTCTTTACGGCGCTTCCAGGCactatggcatactcgcatttACTATGGCATACTCGCATTTgtcgatgcagcgcgaaaggg
>CE170___NODE_4152_length_10340_cov_37.433297_g711_i2___5292___P2_C16_c0
GACATCCAGGCGCGGACAACggattctacgctattcggacGGGCGGCCATCCTTGGATTTGTTGGCTTTGGCGTCTGCCAggattctacgctattcggacGGATTCTACGCTATTCGGACgtcgatgcagcgcgaaaggg
>CE170___NODE_4152_length_10340_cov_37.433297_g711_i2___5372___P2_C20_c0
GACATCCAGGCGCGGACAACactatggcatactcgcatttGGGACAGCTCAGCCGTGTTGGTCAGGGACACAGACCTTGTactatggcatactcgcatttACTATGGCATACTCGCATTTgtcgatgcagcgcgaaaggg
>CE170___NODE_4152_length_10340_cov_37.433297_g711_i2___5417___P2_C16_c0
GACATCCAGGCGCGGACAACggattctacgctattcggacCGGTTGTATCCACACCGACCTTGTGCTGTTCAGCCTCAGGggattctacgctattcggacGGATTCTACGCTATTCGGACgtcgatgcagcgcgaaaggg
>CE170___NODE_4152_length_10340_cov_37.433297_g711_i2___5468___P2_C20_c0
GACATCCAGGCGCGGACAACactatggcatactcgcatttCACGCTGCAGACTGTTGTCAGCCACCCGAGGACTGAGGTCactatggcatactcgcatttACTATGGCATACTCGCATTTgtcgatgcagcgcgaaaggg
>CE170___NODE_4152_length_10340_cov_37.433297_g711_i2___5511___P2_C16_c0
GACATCCAGGCGCGGACAACggattctacgctattcggacAGACAAACATCATTGCGTAGAGGTTTGTGGAAGGGCATGAggattctacgctattcggacGGATTCTACGCTATTCGGACgtcgatgcagcgcgaaaggg
>CE170___NODE_4152_length_10340_cov_37.433297_g711_i2___5551___P2_C20_c0
GACATCCAGGCGCGGACAACactatggcatactcgcatttTGACTTGGGTGAGTGGCCAGCCTCCTCCTGGTCAGTGTTGactatggcatactcgcatttACTATGGCATACTCGCATTTgtcgatgcagcgcgaaaggg
>CE170___NODE_4152_length_10340_cov_37.433297_g711_i2___5693___P2_C16_c0
GACATCCAGGCGCGGACAACggattctacgctattcggacCAAAGTCTACGTTCACCAGTACGAGGCGGCGGGAGGAGGAggattctacgctattcggacGGATTCTACGCTATTCGGACgtcgatgcagcgcgaaaggg
>CE170___NODE_4152_length_10340_cov_37.433297_g711_i2___5736___P2_C20_c0
GACATCCAGGCGCGGACAACactatggcatactcgcatttGGTGGGGTCTGCTGGGATTCGCATCCATCAACACCCACATactatggcatactcgcatttACTATGGCATACTCGCATTTgtcgatgcagcgcgaaaggg
>CE170___NODE_4152_length_10340_cov_37.433297_g711_i2___5776___P2_C16_c0
GACATCCAGGCGCGGACAACggattctacgctattcggacATTGTATGACTGTGGACTGGCAGACTCTGTCCTGTGCGAAggattctacgctattcggacGGATTCTACGCTATTCGGACgtcgatgcagcgcgaaaggg
>CE170___NODE_4152_length_10340_cov_37.433297_g711_i2___5816___P2_C20_c0
GACATCCAGGCGCGGACAACactatggcatactcgcatttGTTTCAAGGACAATTGGTAGATGGACGACACAATCAGTGAactatggcatactcgcatttACTATGGCATACTCGCATTTgtcgatgcagcgcgaaaggg
>CE170___NODE_4152_length_10340_cov_37.433297_g711_i2___5856___P2_C16_c0
GACATCCAGGCGCGGACAACggattctacgctattcggacTCCCTTAATCTGCCAAGAGTCTTGTCTGTAGCGCTCTTCAggattctacgctattcggacGGATTCTACGCTATTCGGACgtcgatgcagcgcgaaaggg
>CE170___NODE_4152_length_10340_cov_37.433297_g711_i2___5896___P2_C20_c0
GACATCCAGGCGCGGACAACactatggcatactcgcatttGTCATCTACTGGCGATGGCGTCACTGCCACTCTCTTCTCCactatggcatactcgcatttACTATGGCATACTCGCATTTgtcgatgcagcgcgaaaggg
>CE170___NODE_4152_length_10340_cov_37.433297_g711_i2___5936___P2_C16_c0
GACATCCAGGCGCGGACAACggattctacgctattcggacTCCAGGCTGGAATCTCCCCCTTGGTCTGCTGGCTGGAGAAggattctacgctattcggacGGATTCTACGCTATTCGGACgtcgatgcagcgcgaaaggg
>CE170___NODE_4152_length_10340_cov_37.433297_g711_i2___5976___P2_C20_c0
GACATCCAGGCGCGGACAACactatggcatactcgcatttATGTTTTTCAGGACGGTGGCCAGTTCCTGGTTGGCCGACTactatggcatactcgcatttACTATGGCATACTCGCATTTgtcgatgcagcgcgaaaggg
>CE170___NODE_4152_length_10340_cov_37.433297_g711_i2___6016___P2_C16_c0
GACATCCAGGCGCGGACAACggattctacgctattcggacCACTTGGTCAATTAAGTGCAAGTGGTGCTCCAGCCTGCGCggattctacgctattcggacGGATTCTACGCTATTCGGACgtcgatgcagcgcgaaaggg
>CE170___NODE_4152_length_10340_cov_37.433297_g711_i2___6056___P2_C20_c0
GACATCCAGGCGCGGACAACactatggcatactcgcatttTGCCGACCATGTCTGTGTTGCTCTCCTCTTCAGGAAACAAactatggcatactcgcatttACTATGGCATACTCGCATTTgtcgatgcagcgcgaaaggg
>CE170___NODE_4152_length_10340_cov_37.433297_g711_i2___6173___P2_C16_c0
GACATCCAGGCGCGGACAACggattctacgctattcggacGTGAAGCAGGCTCCTGTGGCTCCAGTGGTTGGGGTTTGCTggattctacgctattcggacGGATTCTACGCTATTCGGACgtcgatgcagcgcgaaaggg
>CE170___NODE_4152_length_10340_cov_37.433297_g711_i2___828___P2_C20_c0
GACATCCAGGCGCGGACAACactatggcatactcgcatttGCCCTCGTCATGGCGTCGTTAAGGCGTCACTTCCGCTTTTactatggcatactcgcatttACTATGGCATACTCGCATTTgtcgatgcagcgcgaaaggg
>CE170___NODE_4152_length_10340_cov_37.433297_g711_i2___788___P2_C16_c0
GACATCCAGGCGCGGACAACggattctacgctattcggacCTCGATGACATCGATCGCAGTGAAACCCTGTTACATCGGCggattctacgctattcggacGGATTCTACGCTATTCGGACgtcgatgcagcgcgaaaggg
>CE170___NODE_4152_length_10340_cov_37.433297_g711_i2___748___P2_C20_c0
GACATCCAGGCGCGGACAACactatggcatactcgcatttAGCATTGACGGTCACCACGTCTTTAACAGTTTTGAAACAAactatggcatactcgcatttACTATGGCATACTCGCATTTgtcgatgcagcgcgaaaggg
>CE170___NODE_4152_length_10340_cov_37.433297_g711_i2___6373___P2_C16_c0
GACATCCAGGCGCGGACAACggattctacgctattcggacGCAGTTTGAGCAATGTATGCAAGTGTTTATCATGTCATTTggattctacgctattcggacGGATTCTACGCTATTCGGACgtcgatgcagcgcgaaaggg
>CE170___NODE_4152_length_10340_cov_37.433297_g711_i2___695___P2_C20_c0
GACATCCAGGCGCGGACAACactatggcatactcgcatttCTCTTTTCAGTATGGACACATGCTTGAAATTGCTTCTTTTactatggcatactcgcatttACTATGGCATACTCGCATTTgtcgatgcagcgcgaaaggg
>CE170___NODE_4152_length_10340_cov_37.433297_g711_i2___6464___P2_C16_c0
GACATCCAGGCGCGGACAACggattctacgctattcggacTGAACGGCTGCAGCTATTAGCATTCTATGCATATGTGTGTggattctacgctattcggacGGATTCTACGCTATTCGGACgtcgatgcagcgcgaaaggg
>CE170___NODE_4152_length_10340_cov_37.433297_g711_i2___585___P2_C20_c0
GACATCCAGGCGCGGACAACactatggcatactcgcatttATTGCAAGGGGCTGCAATTCTAGCTTTCAGTGGTCCTAACactatggcatactcgcatttACTATGGCATACTCGCATTTgtcgatgcagcgcgaaaggg
>CE170___NODE_4152_length_10340_cov_37.433297_g711_i2___545___P2_C16_c0
GACATCCAGGCGCGGACAACggattctacgctattcggacTGTAAATATGGAGCCTACCTGTGCCTCAATTCAATTCAGTggattctacgctattcggacGGATTCTACGCTATTCGGACgtcgatgcagcgcgaaaggg
>CE170___NODE_4152_length_10340_cov_37.433297_g711_i2___6564___P2_C20_c0
GACATCCAGGCGCGGACAACactatggcatactcgcatttCATGGCTGTAACTATAAACATACTTCCTGTTTATGTATGTactatggcatactcgcatttACTATGGCATACTCGCATTTgtcgatgcagcgcgaaaggg
>CE170___NODE_4152_length_10340_cov_37.433297_g711_i2___6632___P2_C16_c0
GACATCCAGGCGCGGACAACggattctacgctattcggacTAACTGGTGCATCGTATATGAAAGTAATTAACAGTTCTGTggattctacgctattcggacGGATTCTACGCTATTCGGACgtcgatgcagcgcgaaaggg
>CE170___NODE_4152_length_10340_cov_37.433297_g711_i2___6712___P2_C20_c0
GACATCCAGGCGCGGACAACactatggcatactcgcatttAATGAGCCTGCTGTTATTTTGTCCTCTGCCACAAAACCAGactatggcatactcgcatttACTATGGCATACTCGCATTTgtcgatgcagcgcgaaaggg
>CE170___NODE_4152_length_10340_cov_37.433297_g711_i2___352___P2_C16_c0
GACATCCAGGCGCGGACAACggattctacgctattcggacACCACTGCTGTTCTGTGATCACTCGCACCAATCCTAGTCCggattctacgctattcggacGGATTCTACGCTATTCGGACgtcgatgcagcgcgaaaggg
>CE170___NODE_4152_length_10340_cov_37.433297_g711_i2___6758___P2_C20_c0
GACATCCAGGCGCGGACAACactatggcatactcgcatttCGTGTCTTTAAGGGACAGCATGCCACAACATTTTCACACAactatggcatactcgcatttACTATGGCATACTCGCATTTgtcgatgcagcgcgaaaggg
>CE170___NODE_4152_length_10340_cov_37.433297_g711_i2___312___P2_C16_c0
GACATCCAGGCGCGGACAACggattctacgctattcggacTAGAAAGCGTTGGCTTCCACAAGCAACACATTCACTCAAAggattctacgctattcggacGGATTCTACGCTATTCGGACgtcgatgcagcgcgaaaggg
>CE170___NODE_4152_length_10340_cov_37.433297_g711_i2___6892___P2_C20_c0
GACATCCAGGCGCGGACAACactatggcatactcgcatttGTGCATAGCAACAATACAGCCATATGTGTGGTTAGGGAGGactatggcatactcgcatttACTATGGCATACTCGCATTTgtcgatgcagcgcgaaaggg
>CE170___NODE_4152_length_10340_cov_37.433297_g711_i2___208___P2_C16_c0
GACATCCAGGCGCGGACAACggattctacgctattcggacTCATGCCTCCTAAGTGGCCTCCGATGTACCCAGCTAACTCggattctacgctattcggacGGATTCTACGCTATTCGGACgtcgatgcagcgcgaaaggg
>CE170___NODE_4152_length_10340_cov_37.433297_g711_i2___6972___P2_C20_c0
GACATCCAGGCGCGGACAACactatggcatactcgcatttGCTTTTGAATTGTAAGACATACACTGAGTCTTTGTAACAAactatggcatactcgcatttACTATGGCATACTCGCATTTgtcgatgcagcgcgaaaggg
>CE170___NODE_4152_length_10340_cov_37.433297_g711_i2___40___P2_C16_c0
GACATCCAGGCGCGGACAACggattctacgctattcggacTGCCCTCACCACAAACGTTATCGTGTCCCTTCACGAGTGAggattctacgctattcggacGGATTCTACGCTATTCGGACgtcgatgcagcgcgaaaggg
>CE170___NODE_4152_length_10340_cov_37.433297_g711_i2___0___P2_C16_c0
GACATCCAGGCGCGGACAACggattctacgctattcggacGCTGTAAACAAGAAGAGGTGAACACGGTGTTGTTTTTCTCggattctacgctattcggacGGATTCTACGCTATTCGGACgtcgatgcagcgcgaaaggg
>CE170___NODE_4152_length_10340_cov_37.433297_g711_i2___7136___P2_C20_c0
GACATCCAGGCGCGGACAACactatggcatactcgcatttAGAAAAGATTAACATGCTATATGGCTTATAGTGTGTTTAAactatggcatactcgcatttACTATGGCATACTCGCATTTgtcgatgcagcgcgaaaggg
>CE170___NODE_4152_length_10340_cov_37.433297_g711_i2___7229___P2_C16_c0
GACATCCAGGCGCGGACAACggattctacgctattcggacTTTTCCCGAATCATGACTGAATGTATTAACAGTAAACTTTggattctacgctattcggacGGATTCTACGCTATTCGGACgtcgatgcagcgcgaaaggg
>CE170___NODE_4152_length_10340_cov_37.433297_g711_i2___7269___P2_C20_c0
GACATCCAGGCGCGGACAACactatggcatactcgcatttGACAAAAGGTAAATGATAGCGATGAAAGTCCACTAAATGTactatggcatactcgcatttACTATGGCATACTCGCATTTgtcgatgcagcgcgaaaggg
>CE170___NODE_4152_length_10340_cov_37.433297_g711_i2___7381___P2_C16_c0
GACATCCAGGCGCGGACAACggattctacgctattcggacGATGGCTTAAAATAGATGTGAGTTCTGAAAGACAAGAAAAggattctacgctattcggacGGATTCTACGCTATTCGGACgtcgatgcagcgcgaaaggg
>CE170___NODE_4152_length_10340_cov_37.433297_g711_i2___7460___P2_C20_c0
GACATCCAGGCGCGGACAACactatggcatactcgcatttTGACTGCCCAGTACTGGTAGCATTTAACAAATAACTACTGactatggcatactcgcatttACTATGGCATACTCGCATTTgtcgatgcagcgcgaaaggg
>CE170___NODE_4152_length_10340_cov_37.433297_g711_i2___7552___P2_C16_c0
GACATCCAGGCGCGGACAACggattctacgctattcggacGAACATATATTCCAATGAGCAGTTGAGACAGAAGAGAATAggattctacgctattcggacGGATTCTACGCTATTCGGACgtcgatgcagcgcgaaaggg
>CE170___NODE_4152_length_10340_cov_37.433297_g711_i2___7592___P2_C20_c0
GACATCCAGGCGCGGACAACactatggcatactcgcatttTTCACAATAACCGCTCTCCACATCTTTATACAATTCAATGactatggcatactcgcatttACTATGGCATACTCGCATTTgtcgatgcagcgcgaaaggg
>CE170___NODE_4152_length_10340_cov_37.433297_g711_i2___7642___P2_C16_c0
GACATCCAGGCGCGGACAACggattctacgctattcggacACAAACTGGATTAGTTACAGTATCTGATACATATATGGTAggattctacgctattcggacGGATTCTACGCTATTCGGACgtcgatgcagcgcgaaaggg
>CE170___NODE_4152_length_10340_cov_37.433297_g711_i2___7728___P2_C20_c0
GACATCCAGGCGCGGACAACactatggcatactcgcatttGTATTGGGAGGTGGGAATACATATATCGCAAAATACAAAAactatggcatactcgcatttACTATGGCATACTCGCATTTgtcgatgcagcgcgaaaggg
>NADAP___NODE_45227_length_4785_cov_277.115616_g7787_i0___419___P1_O1_c1
GACATCCAGGCGCGGACAACatgaaaagctcggcgttattTTACAGTTCCTGTGTCGCCCGAGCTTTCTACAGGCCCACTatgaaaagctcggcgttattATGAAAAGCTCGGCGTTATTgtcgatgcagcgcgaaaggg
>NADAP___NODE_45227_length_4785_cov_277.115616_g7787_i0___496___P1_O1_c1
GACATCCAGGCGCGGACAACatgaaaagctcggcgttattAGAAATCGTACTGTTTTGCTCCTCGTTGTTTGCGTGTGTTatgaaaagctcggcgttattATGAAAAGCTCGGCGTTATTgtcgatgcagcgcgaaaggg
>NADAP___NODE_45227_length_4785_cov_277.115616_g7787_i0___536___P1_O1_c1
GACATCCAGGCGCGGACAACatgaaaagctcggcgttattTTCGTTCGTTTCGTGAAGTGCTTGGAGCCGGGACTTTGAAatgaaaagctcggcgttattATGAAAAGCTCGGCGTTATTgtcgatgcagcgcgaaaggg
>NADAP___NODE_45227_length_4785_cov_277.115616_g7787_i0___576___P1_O1_c1
GACATCCAGGCGCGGACAACatgaaaagctcggcgttattGTCGACTTGTCGTTTTCATCCGATGTTGAGTCAGTTTTCTatgaaaagctcggcgttattATGAAAAGCTCGGCGTTATTgtcgatgcagcgcgaaaggg
>NADAP___NODE_45227_length_4785_cov_277.115616_g7787_i0___623___P1_O1_c1
GACATCCAGGCGCGGACAACatgaaaagctcggcgttattGCTGTTCTGCGGGGGAAAGAACAGGAGTATTTTTCTTTGGatgaaaagctcggcgttattATGAAAAGCTCGGCGTTATTgtcgatgcagcgcgaaaggg
>NADAP___NODE_45227_length_4785_cov_277.115616_g7787_i0___809___P1_O1_c1
GACATCCAGGCGCGGACAACatgaaaagctcggcgttattACGGATGCTCCATGAAAACATCACAACTTGGCAACCTACCatgaaaagctcggcgttattATGAAAAGCTCGGCGTTATTgtcgatgcagcgcgaaaggg
>NADAP___NODE_45227_length_4785_cov_277.115616_g7787_i0___849___P1_O1_c1
GACATCCAGGCGCGGACAACatgaaaagctcggcgttattTCTTCCCGATACTGAACCACTGCATGATAACGGGAGAGTGatgaaaagctcggcgttattATGAAAAGCTCGGCGTTATTgtcgatgcagcgcgaaaggg
>NADAP___NODE_45227_length_4785_cov_277.115616_g7787_i0___909___P1_O1_c1
GACATCCAGGCGCGGACAACatgaaaagctcggcgttattGTACCATGCGTACTGTCTAGATCATACAAATACCAACCACatgaaaagctcggcgttattATGAAAAGCTCGGCGTTATTgtcgatgcagcgcgaaaggg
>NADAP___NODE_45227_length_4785_cov_277.115616_g7787_i0___1011___P1_O1_c1
GACATCCAGGCGCGGACAACatgaaaagctcggcgttattCCCTGGAGAATATAGAGTCGTGAGCTTCCACCAAATTTCAatgaaaagctcggcgttattATGAAAAGCTCGGCGTTATTgtcgatgcagcgcgaaaggg
>NADAP___NODE_45227_length_4785_cov_277.115616_g7787_i0___1051___P1_O1_c1
GACATCCAGGCGCGGACAACatgaaaagctcggcgttattCACGCTCAGCTCACTCTCGGGTTCTTTGTCTTCCTCTGGGatgaaaagctcggcgttattATGAAAAGCTCGGCGTTATTgtcgatgcagcgcgaaaggg
>NADAP___NODE_45227_length_4785_cov_277.115616_g7787_i0___1121___P1_O1_c1
GACATCCAGGCGCGGACAACatgaaaagctcggcgttattGTTCCCTCTCCGCCTGTTTCAGCACTTCATTTTCTCGCTTatgaaaagctcggcgttattATGAAAAGCTCGGCGTTATTgtcgatgcagcgcgaaaggg
>NADAP___NODE_45227_length_4785_cov_277.115616_g7787_i0___1164___P1_O1_c1
GACATCCAGGCGCGGACAACatgaaaagctcggcgttattAGTTCCAGAATCTTCTGTCGCTGCCTTTCACTCTCTTCCTatgaaaagctcggcgttattATGAAAAGCTCGGCGTTATTgtcgatgcagcgcgaaaggg
>NADAP___NODE_45227_length_4785_cov_277.115616_g7787_i0___1204___P1_O1_c1
GACATCCAGGCGCGGACAACatgaaaagctcggcgttattATCCTCCGCATCTTCTCCCATGCCCCAGGAGCAGCCTCTCatgaaaagctcggcgttattATGAAAAGCTCGGCGTTATTgtcgatgcagcgcgaaaggg
>NADAP___NODE_45227_length_4785_cov_277.115616_g7787_i0___1244___P1_O1_c1
GACATCCAGGCGCGGACAACatgaaaagctcggcgttattCATTGCTGACAGAGAACGGGTTTACTTCTGACTCGGTGTCatgaaaagctcggcgttattATGAAAAGCTCGGCGTTATTgtcgatgcagcgcgaaaggg
>NADAP___NODE_45227_length_4785_cov_277.115616_g7787_i0___1284___P1_O1_c1
GACATCCAGGCGCGGACAACatgaaaagctcggcgttattTTGGGATCATCAGCGTAGAGGTGCTCATGTTGAGGAACCAatgaaaagctcggcgttattATGAAAAGCTCGGCGTTATTgtcgatgcagcgcgaaaggg
>NADAP___NODE_45227_length_4785_cov_277.115616_g7787_i0___1324___P1_O1_c1
GACATCCAGGCGCGGACAACatgaaaagctcggcgttattATCACACCCTTCTCGTTCATAGAAGCCTTTCAAAGCTTTTatgaaaagctcggcgttattATGAAAAGCTCGGCGTTATTgtcgatgcagcgcgaaaggg
>NADAP___NODE_45227_length_4785_cov_277.115616_g7787_i0___1364___P1_O1_c1
GACATCCAGGCGCGGACAACatgaaaagctcggcgttattGTTTGCCAAAGCCCACTTCCGTGAACTGATAGTCAGGCAGatgaaaagctcggcgttattATGAAAAGCTCGGCGTTATTgtcgatgcagcgcgaaaggg
>NADAP___NODE_45227_length_4785_cov_277.115616_g7787_i0___1404___P1_O1_c1
GACATCCAGGCGCGGACAACatgaaaagctcggcgttattCCGTTAGGGCCGTCCACTGGTAACTCCACGATACACTTGTatgaaaagctcggcgttattATGAAAAGCTCGGCGTTATTgtcgatgcagcgcgaaaggg
>NADAP___NODE_45227_length_4785_cov_277.115616_g7787_i0___1487___P1_O1_c1
GACATCCAGGCGCGGACAACatgaaaagctcggcgttattGCAGACGACAGGCCTCCAGCGCGCACGCTATCACCGCATCatgaaaagctcggcgttattATGAAAAGCTCGGCGTTATTgtcgatgcagcgcgaaaggg
>NADAP___NODE_45227_length_4785_cov_277.115616_g7787_i0___1527___P1_O1_c1
GACATCCAGGCGCGGACAACatgaaaagctcggcgttattCTCTCGTGTTTAGAGGCGTGCAGCAGACCATGGATATCAAatgaaaagctcggcgttattATGAAAAGCTCGGCGTTATTgtcgatgcagcgcgaaaggg
>NADAP___NODE_45227_length_4785_cov_277.115616_g7787_i0___1614___P1_O1_c1
GACATCCAGGCGCGGACAACatgaaaagctcggcgttattTCTATGGTGCCCGTCCTGTCCAAAAAGGTGTCTTCGTCGCatgaaaagctcggcgttattATGAAAAGCTCGGCGTTATTgtcgatgcagcgcgaaaggg
>NADAP___NODE_45227_length_4785_cov_277.115616_g7787_i0___1654___P1_O1_c1
GACATCCAGGCGCGGACAACatgaaaagctcggcgttattCTCTTTGCCGGACTTGTTCATCCTAAAGATACGTTTCTTCatgaaaagctcggcgttattATGAAAAGCTCGGCGTTATTgtcgatgcagcgcgaaaggg
>NADAP___NODE_45227_length_4785_cov_277.115616_g7787_i0___1694___P1_O1_c1
GACATCCAGGCGCGGACAACatgaaaagctcggcgttattCGTACTTGGGCAGCAGAGTGTCGTAAGTTTCGGCCTTGCTatgaaaagctcggcgttattATGAAAAGCTCGGCGTTATTgtcgatgcagcgcgaaaggg
>NADAP___NODE_45227_length_4785_cov_277.115616_g7787_i0___1815___P1_O1_c1
GACATCCAGGCGCGGACAACatgaaaagctcggcgttattGCTCTGATGGCTGACATGTAGGCTTCCAGCGCGTCATCCTatgaaaagctcggcgttattATGAAAAGCTCGGCGTTATTgtcgatgcagcgcgaaaggg
>NADAP___NODE_45227_length_4785_cov_277.115616_g7787_i0___1855___P1_O1_c1
GACATCCAGGCGCGGACAACatgaaaagctcggcgttattTCGTTTGAGAGCCAGGCGAGTCTTGGTGTCCATGACGCCAatgaaaagctcggcgttattATGAAAAGCTCGGCGTTATTgtcgatgcagcgcgaaaggg
>NADAP___NODE_45227_length_4785_cov_277.115616_g7787_i0___1895___P1_O1_c1
GACATCCAGGCGCGGACAACatgaaaagctcggcgttattTACGAAGACGCTGCTCCTCCGTCCTGAGGGTGAGTAACTCatgaaaagctcggcgttattATGAAAAGCTCGGCGTTATTgtcgatgcagcgcgaaaggg
>NADAP___NODE_45227_length_4785_cov_277.115616_g7787_i0___1935___P1_O1_c1
GACATCCAGGCGCGGACAACatgaaaagctcggcgttattAGCTCTGGCATCTCGGCCGGCTTGGCCACGTTGACCAGCTatgaaaagctcggcgttattATGAAAAGCTCGGCGTTATTgtcgatgcagcgcgaaaggg
>NADAP___NODE_45227_length_4785_cov_277.115616_g7787_i0___2015___P1_O1_c1
GACATCCAGGCGCGGACAACatgaaaagctcggcgttattCCTTGACAGCGCTGATCTTTCTGACGGCCGACATGACGCCatgaaaagctcggcgttattATGAAAAGCTCGGCGTTATTgtcgatgcagcgcgaaaggg
>NADAP___NODE_45227_length_4785_cov_277.115616_g7787_i0___2055___P1_O1_c1
GACATCCAGGCGCGGACAACatgaaaagctcggcgttattACTGGTTGGGTTTGAGGCAGGGGCAGGGGTTTCTTGGGACatgaaaagctcggcgttattATGAAAAGCTCGGCGTTATTgtcgatgcagcgcgaaaggg
>NADAP___NODE_45227_length_4785_cov_277.115616_g7787_i0___2215___P1_O1_c1
GACATCCAGGCGCGGACAACatgaaaagctcggcgttattTTTCGACGTCGTAGATTTACTACTTGTGGTGTTTTCGGGTatgaaaagctcggcgttattATGAAAAGCTCGGCGTTATTgtcgatgcagcgcgaaaggg
>NADAP___NODE_45227_length_4785_cov_277.115616_g7787_i0___2255___P1_O1_c1
GACATCCAGGCGCGGACAACatgaaaagctcggcgttattTTGCTGTAGACGCCGTGTTGGACACACTTGACGCAGTGTTatgaaaagctcggcgttattATGAAAAGCTCGGCGTTATTgtcgatgcagcgcgaaaggg
>NADAP___NODE_45227_length_4785_cov_277.115616_g7787_i0___2545___P1_O1_c1
GACATCCAGGCGCGGACAACatgaaaagctcggcgttattCTCAAAACATGGCCCTGAAGACATCTTATCTTTCAACAATatgaaaagctcggcgttattATGAAAAGCTCGGCGTTATTgtcgatgcagcgcgaaaggg
>NADAP___NODE_45227_length_4785_cov_277.115616_g7787_i0___2649___P1_O1_c1
GACATCCAGGCGCGGACAACatgaaaagctcggcgttattGGCATCCACACGGCGTAGTCAGGGTCAGAGTTATCGTAGTatgaaaagctcggcgttattATGAAAAGCTCGGCGTTATTgtcgatgcagcgcgaaaggg
>NADAP___NODE_45227_length_4785_cov_277.115616_g7787_i0___2689___P1_O1_c1
GACATCCAGGCGCGGACAACatgaaaagctcggcgttattATTGAGGCTGGTACGTCCATCGCCCGACTGACCTTGGGGAatgaaaagctcggcgttattATGAAAAGCTCGGCGTTATTgtcgatgcagcgcgaaaggg
>NADAP___NODE_45227_length_4785_cov_277.115616_g7787_i0___339___P1_O1_c1
GACATCCAGGCGCGGACAACatgaaaagctcggcgttattAAGTGGGAGTTACCTATCTTGACCAAAAATAAGATTTGTCatgaaaagctcggcgttattATGAAAAGCTCGGCGTTATTgtcgatgcagcgcgaaaggg
>NADAP___NODE_45227_length_4785_cov_277.115616_g7787_i0___2925___P1_O1_c1
GACATCCAGGCGCGGACAACatgaaaagctcggcgttattTCTGTCAGCCAACTTTCACACATGTGTTCAGGCTGGTGGTatgaaaagctcggcgttattATGAAAAGCTCGGCGTTATTgtcgatgcagcgcgaaaggg
>NADAP___NODE_45227_length_4785_cov_277.115616_g7787_i0___2966___P1_O1_c1
GACATCCAGGCGCGGACAACatgaaaagctcggcgttattACACCTGTAATGTGTTACTCATTGAAATATCACTAATTCAatgaaaagctcggcgttattATGAAAAGCTCGGCGTTATTgtcgatgcagcgcgaaaggg
>KI67___NODE_4880_length_9926_cov_239.752831_g0_i1864___889___P2_D6_c2
GACATCCAGGCGCGGACAACgacatttatcggttgtcgcgGGTGTAGTCTTCTTGTAGAAAGTGGCCGGAGAAAGGCCATgacatttatcggttgtcgcgGACATTTATCGGTTGTCGCGgtcgatgcagcgcgaaaggg
>KI67___NODE_4880_length_9926_cov_239.752831_g0_i1864___2322___P2_D17_c2
GACATCCAGGCGCGGACAACcttatctagaccgcctggacACTTGGGAGTTGAGACCATCTTGGCTGGTGATTTCACAGGcttatctagaccgcctggacCTTATCTAGACCGCCTGGACgtcgatgcagcgcgaaaggg
>KI67___NODE_4880_length_9926_cov_239.752831_g0_i1864___2663___P2_D6_c2
GACATCCAGGCGCGGACAACgacatttatcggttgtcgcgGCTTCTTGGACTTGGAACAGGTGATTTACTTGGTGTCTTTgacatttatcggttgtcgcgGACATTTATCGGTTGTCGCGgtcgatgcagcgcgaaaggg
>KI67___NODE_4880_length_9926_cov_239.752831_g0_i1864___2703___P2_D17_c2
GACATCCAGGCGCGGACAACcttatctagaccgcctggacCCTTGGCAGGGGTCTTAGATGCCACAGGACTGGCACCCCTcttatctagaccgcctggacCTTATCTAGACCGCCTGGACgtcgatgcagcgcgaaaggg
>KI67___NODE_4880_length_9926_cov_239.752831_g0_i1864___2743___P2_D6_c2
GACATCCAGGCGCGGACAACgacatttatcggttgtcgcgGTTGATGCAGGGGATTTAGCTGAAGATTCCATTGGCGTTTgacatttatcggttgtcgcgGACATTTATCGGTTGTCGCGgtcgatgcagcgcgaaaggg
>KI67___NODE_4880_length_9926_cov_239.752831_g0_i1864___2783___P2_D17_c2
GACATCCAGGCGCGGACAACcttatctagaccgcctggacATTCCTGCTTCTTGGGCTGGAAACAGGAGACGCTTTCTTTcttatctagaccgcctggacCTTATCTAGACCGCCTGGACgtcgatgcagcgcgaaaggg
>KI67___NODE_4880_length_9926_cov_239.752831_g0_i1864___2823___P2_D6_c2
GACATCCAGGCGCGGACAACgacatttatcggttgtcgcgGTGTCTTCTTGGCTGTGATTGGAGTCTTTACAGGACTGGCgacatttatcggttgtcgcgGACATTTATCGGTTGTCGCGgtcgatgcagcgcgaaaggg
>KI67___NODE_4880_length_9926_cov_239.752831_g0_i1864___2905___P2_D17_c2
GACATCCAGGCGCGGACAACcttatctagaccgcctggacGAGATAGTCTTCACTGGTGTCTTTACAGCAACAGCAGTACcttatctagaccgcctggacCTTATCTAGACCGCCTGGACgtcgatgcagcgcgaaaggg
>KI67___NODE_4880_length_9926_cov_239.752831_g0_i1864___2945___P2_D6_c2
GACATCCAGGCGCGGACAACgacatttatcggttgtcgcgGGTTGAACTACCAGGGGATTTGCTAGCAGACTTGGGCGTCgacatttatcggttgtcgcgGACATTTATCGGTTGTCGCGgtcgatgcagcgcgaaaggg
>KI67___NODE_4880_length_9926_cov_239.752831_g0_i1864___2985___P2_D17_c2
GACATCCAGGCGCGGACAACcttatctagaccgcctggacTGGTTGCAGGACTGACACTCCTATTTCTAGGTGTTGAGGCcttatctagaccgcctggacCTTATCTAGACCGCCTGGACgtcgatgcagcgcgaaaggg
>KI67___NODE_4880_length_9926_cov_239.752831_g0_i1864___3025___P2_D6_c2
GACATCCAGGCGCGGACAACgacatttatcggttgtcgcgCCTCTGGGTGTTTTACCTGTGGCGGGAGATGATGTCGCCTgacatttatcggttgtcgcgGACATTTATCGGTTGTCGCGgtcgatgcagcgcgaaaggg
>KI67___NODE_4880_length_9926_cov_239.752831_g0_i1864___3074___P2_D17_c2
GACATCCAGGCGCGGACAACcttatctagaccgcctggacAGGTTTAGGACTTGGTGCTGGTAATTTAGTCTTCTTGGTTcttatctagaccgcctggacCTTATCTAGACCGCCTGGACgtcgatgcagcgcgaaaggg
>KI67___NODE_4880_length_9926_cov_239.752831_g0_i1864___3114___P2_D6_c2
GACATCCAGGCGCGGACAACgacatttatcggttgtcgcgCTGGTGATGCAACTTCAGTAGCAGTCATGGGTGAATCTGTgacatttatcggttgtcgcgGACATTTATCGGTTGTCGCGgtcgatgcagcgcgaaaggg
>KI67___NODE_4880_length_9926_cov_239.752831_g0_i1864___3454___P2_D17_c2
GACATCCAGGCGCGGACAACcttatctagaccgcctggacGGGGTCTTTTTAGGTGATGCACTTTCTACTGGAGTCTTGGcttatctagaccgcctggacCTTATCTAGACCGCCTGGACgtcgatgcagcgcgaaaggg
>KI67___NODE_4880_length_9926_cov_239.752831_g0_i1864___3494___P2_D6_c2
GACATCCAGGCGCGGACAACgacatttatcggttgtcgcgGGGCGTTAGCACTGGAGATCTTTGGGGAGTCTTCTTTGCAgacatttatcggttgtcgcgGACATTTATCGGTTGTCGCGgtcgatgcagcgcgaaaggg
>KI67___NODE_4880_length_9926_cov_239.752831_g0_i1864___3534___P2_D17_c2
GACATCCAGGCGCGGACAACcttatctagaccgcctggacTGACACTTCCTGTAGCTTTGGGGCTTGCCTCAACAGCCTTcttatctagaccgcctggacCTTATCTAGACCGCCTGGACgtcgatgcagcgcgaaaggg
>KI67___NODE_4880_length_9926_cov_239.752831_g0_i1864___3574___P2_D6_c2
GACATCCAGGCGCGGACAACgacatttatcggttgtcgcgGATGCTGAACGAGGACGTTTTGCAGAAACTGGACTCTTGGgacatttatcggttgtcgcgGACATTTATCGGTTGTCGCGgtcgatgcagcgcgaaaggg
>KI67___NODE_4880_length_9926_cov_239.752831_g0_i1864___3614___P2_D17_c2
GACATCCAGGCGCGGACAACcttatctagaccgcctggacCTTTGGAGATGCTCCTTTTGGAACTGGACTCTGAGCAGGActtatctagaccgcctggacCTTATCTAGACCGCCTGGACgtcgatgcagcgcgaaaggg
>KI67___NODE_4880_length_9926_cov_239.752831_g0_i1864___3654___P2_D6_c2
GACATCCAGGCGCGGACAACgacatttatcggttgtcgcgTTACACGTGGTGCATCTCTTGCAGGTGACTTGGCCAACTTgacatttatcggttgtcgcgGACATTTATCGGTTGTCGCGgtcgatgcagcgcgaaaggg
>KI67___NODE_4880_length_9926_cov_239.752831_g0_i1864___3694___P2_D17_c2
GACATCCAGGCGCGGACAACcttatctagaccgcctggacCCTATTGGACTTGGTGTATCTGCTTCCACCTTCTGTCGTTcttatctagaccgcctggacCTTATCTAGACCGCCTGGACgtcgatgcagcgcgaaaggg
>KI67___NODE_4880_length_9926_cov_239.752831_g0_i1864___3734___P2_D6_c2
GACATCCAGGCGCGGACAACgacatttatcggttgtcgcgTACAGCTTTAGGTTTTGGGGTCTTAACAATACGTTTCAGAgacatttatcggttgtcgcgGACATTTATCGGTTGTCGCGgtcgatgcagcgcgaaaggg
>KI67___NODE_4880_length_9926_cov_239.752831_g0_i1864___3774___P2_D17_c2
GACATCCAGGCGCGGACAACcttatctagaccgcctggacTCACAAGGCGTTTCAGACCTGCAGGACTGGGGGTCAAGGCcttatctagaccgcctggacCTTATCTAGACCGCCTGGACgtcgatgcagcgcgaaaggg
>KI67___NODE_4880_length_9926_cov_239.752831_g0_i1864___3854___P2_D6_c2
GACATCCAGGCGCGGACAACgacatttatcggttgtcgcgAGGCTTAGGCGTTTTGACAAGGCGAGCTACACCCGAAGGGgacatttatcggttgtcgcgGACATTTATCGGTTGTCGCGgtcgatgcagcgcgaaaggg
>KI67___NODE_4880_length_9926_cov_239.752831_g0_i1864___3894___P2_D17_c2
GACATCCAGGCGCGGACAACcttatctagaccgcctggacTGAGTCCTGCGGGACTAGGACTAGCACCGGCTTTCTTTGCcttatctagaccgcctggacCTTATCTAGACCGCCTGGACgtcgatgcagcgcgaaaggg
>KI67___NODE_4880_length_9926_cov_239.752831_g0_i1864___3934___P2_D6_c2
GACATCCAGGCGCGGACAACgacatttatcggttgtcgcgGGCTTTGATTTTGCAGCTTTGGGTGTTTTCACAAGCCGTTgacatttatcggttgtcgcgGACATTTATCGGTTGTCGCGgtcgatgcagcgcgaaaggg
>KI67___NODE_4880_length_9926_cov_239.752831_g0_i1864___3974___P2_D17_c2
GACATCCAGGCGCGGACAACcttatctagaccgcctggacAGGAGTTTTCATCAAACGTCTGAGGCCTGCAGGACTTGAActtatctagaccgcctggacCTTATCTAGACCGCCTGGACgtcgatgcagcgcgaaaggg
>KI67___NODE_4880_length_9926_cov_239.752831_g0_i1864___4014___P2_D6_c2
GACATCCAGGCGCGGACAACgacatttatcggttgtcgcgTGGGGCTTGGCGTGGCCAGTACCGAAGACTTTGAAACTTTgacatttatcggttgtcgcgGACATTTATCGGTTGTCGCGgtcgatgcagcgcgaaaggg
>KI67___NODE_4880_length_9926_cov_239.752831_g0_i1864___4054___P2_D17_c2
GACATCCAGGCGCGGACAACcttatctagaccgcctggacGCAGAAGACTTGGGTGTGTTCAGGAGACGCTTAAGACCAGcttatctagaccgcctggacCTTATCTAGACCGCCTGGACgtcgatgcagcgcgaaaggg
>KI67___NODE_4880_length_9926_cov_239.752831_g0_i1864___4293___P2_D6_c2
GACATCCAGGCGCGGACAACgacatttatcggttgtcgcgTGGATGAGGTGGGTGTTATCTTTCCAGCTGTCTTAGGAGTgacatttatcggttgtcgcgGACATTTATCGGTTGTCGCGgtcgatgcagcgcgaaaggg
>KI67___NODE_4880_length_9926_cov_239.752831_g0_i1864___4333___P2_D17_c2
GACATCCAGGCGCGGACAACcttatctagaccgcctggacCCAGCCGGACTTGCACTCTTGCGCACCTTCAAAGCTTTGCcttatctagaccgcctggacCTTATCTAGACCGCCTGGACgtcgatgcagcgcgaaaggg
>KI67___NODE_4880_length_9926_cov_239.752831_g0_i1864___4447___P2_D6_c2
GACATCCAGGCGCGGACAACgacatttatcggttgtcgcgGATTTCGTAGTAGGAGCCTCCGACTTTGGTGTTTTGATTAgacatttatcggttgtcgcgGACATTTATCGGTTGTCGCGgtcgatgcagcgcgaaaggg
>KI67___NODE_4880_length_9926_cov_239.752831_g0_i1864___4487___P2_D17_c2
GACATCCAGGCGCGGACAACcttatctagaccgcctggacAGCCACCTCAACCAATGCTTTTTTACCAGACTTTGTGAGTcttatctagaccgcctggacCTTATCTAGACCGCCTGGACgtcgatgcagcgcgaaaggg
>KI67___NODE_4880_length_9926_cov_239.752831_g0_i1864___4527___P2_D6_c2
GACATCCAGGCGCGGACAACgacatttatcggttgtcgcgCTTTGGGAGCAACAATTCCGCCAGCAGGACTCAGTATGTGgacatttatcggttgtcgcgGACATTTATCGGTTGTCGCGgtcgatgcagcgcgaaaggg
>KI67___NODE_4880_length_9926_cov_239.752831_g0_i1864___4567___P2_D17_c2
GACATCCAGGCGCGGACAACcttatctagaccgcctggacCCATGAATTGCCCTCTGCGCCACTAACTTCTTCAAGTCCActtatctagaccgcctggacCTTATCTAGACCGCCTGGACgtcgatgcagcgcgaaaggg
>KI67___NODE_4880_length_9926_cov_239.752831_g0_i1864___4607___P2_D6_c2
GACATCCAGGCGCGGACAACgacatttatcggttgtcgcgAAGCACCTGAACTTCTGACAGTCGAGGGGTAACCTTCTTGgacatttatcggttgtcgcgGACATTTATCGGTTGTCGCGgtcgatgcagcgcgaaaggg
>KI67___NODE_4880_length_9926_cov_239.752831_g0_i1864___4663___P2_D17_c2
GACATCCAGGCGCGGACAACcttatctagaccgcctggacGGACTCTTGGACTTCTTTGGGCTAGGGGTTTGGGCTTTGTcttatctagaccgcctggacCTTATCTAGACCGCCTGGACgtcgatgcagcgcgaaaggg
>KI67___NODE_4880_length_9926_cov_239.752831_g0_i1864___4743___P2_D6_c2
GACATCCAGGCGCGGACAACgacatttatcggttgtcgcgGCTTCACAATATCTGACCATAGCTTCTTGGCTGGAGTTTTgacatttatcggttgtcgcgGACATTTATCGGTTGTCGCGgtcgatgcagcgcgaaaggg
>KI67___NODE_4880_length_9926_cov_239.752831_g0_i1864___4783___P2_D17_c2
GACATCCAGGCGCGGACAACcttatctagaccgcctggacGTTGCTTTGCGTTGCGGGGCTGCAGTTGTAGGTTTACCCTcttatctagaccgcctggacCTTATCTAGACCGCCTGGACgtcgatgcagcgcgaaaggg
>KI67___NODE_4880_length_9926_cov_239.752831_g0_i1864___4833___P2_D6_c2
GACATCCAGGCGCGGACAACgacatttatcggttgtcgcgTGGCAGATTTGGGAGCAGCAGCTATCTTCTTTGCAACCTGgacatttatcggttgtcgcgGACATTTATCGGTTGTCGCGgtcgatgcagcgcgaaaggg
>KI67___NODE_4880_length_9926_cov_239.752831_g0_i1864___4873___P2_D17_c2
GACATCCAGGCGCGGACAACcttatctagaccgcctggacAACGTCTTGGGCGTCTTCGGAGTCTTTCCGATCTTTTTCTcttatctagaccgcctggacCTTATCTAGACCGCCTGGACgtcgatgcagcgcgaaaggg
>KI67___NODE_4880_length_9926_cov_239.752831_g0_i1864___5033___P2_D6_c2
GACATCCAGGCGCGGACAACgacatttatcggttgtcgcgTTGGGTGGGGGTGTCCAGCGGTTCCACTGACCGACGCATCgacatttatcggttgtcgcgGACATTTATCGGTTGTCGCGgtcgatgcagcgcgaaaggg
>KI67___NODE_4880_length_9926_cov_239.752831_g0_i1864___5073___P2_D17_c2
GACATCCAGGCGCGGACAACcttatctagaccgcctggacGTCCATTAGGGGTGTCTGGCAGCTCCGCGTACAGTGCTTGcttatctagaccgcctggacCTTATCTAGACCGCCTGGACgtcgatgcagcgcgaaaggg
>KI67___NODE_4880_length_9926_cov_239.752831_g0_i1864___5113___P2_D6_c2
GACATCCAGGCGCGGACAACgacatttatcggttgtcgcgGACTTGACCGAAGAAAGGGGAGACACAAGCATCTCGCCTGgacatttatcggttgtcgcgGACATTTATCGGTTGTCGCGgtcgatgcagcgcgaaaggg
>KI67___NODE_4880_length_9926_cov_239.752831_g0_i1864___5153___P2_D17_c2
GACATCCAGGCGCGGACAACcttatctagaccgcctggacGCGACTAGCCTTTTTGCTGCCCGGTGTCTTCTTGCCACCTcttatctagaccgcctggacCTTATCTAGACCGCCTGGACgtcgatgcagcgcgaaaggg
>KI67___NODE_4880_length_9926_cov_239.752831_g0_i1864___5193___P2_D6_c2
GACATCCAGGCGCGGACAACgacatttatcggttgtcgcgGCTGGAACAAATCTCGAACGCCAACCAGGTTGCTACTCTTgacatttatcggttgtcgcgGACATTTATCGGTTGTCGCGgtcgatgcagcgcgaaaggg
>KI67___NODE_4880_length_9926_cov_239.752831_g0_i1864___5233___P2_D17_c2
GACATCCAGGCGCGGACAACcttatctagaccgcctggacTGGACCCCAGACAACCGCGACTCCTTGGGGCTCTTCTTCTcttatctagaccgcctggacCTTATCTAGACCGCCTGGACgtcgatgcagcgcgaaaggg
>KI67___NODE_4880_length_9926_cov_239.752831_g0_i1864___5273___P2_D6_c2
GACATCCAGGCGCGGACAACgacatttatcggttgtcgcgGGAACGCTTGCCCTTGGTGCGCGGGGAAGAGACCAGACGCgacatttatcggttgtcgcgGACATTTATCGGTTGTCGCGgtcgatgcagcgcgaaaggg
>KI67___NODE_4880_length_9926_cov_239.752831_g0_i1864___5313___P2_D17_c2
GACATCCAGGCGCGGACAACcttatctagaccgcctggacTGGGGGTCTTCATGATGCGAGACAGCCCTGTCAGGCTGGGcttatctagaccgcctggacCTTATCTAGACCGCCTGGACgtcgatgcagcgcgaaaggg
>KI67___NODE_4880_length_9926_cov_239.752831_g0_i1864___5353___P2_D6_c2
GACATCCAGGCGCGGACAACgacatttatcggttgtcgcgCCAGAGGGACTGCTGAGGACAGCTGAGGCGGCCCTGCCTCgacatttatcggttgtcgcgGACATTTATCGGTTGTCGCGgtcgatgcagcgcgaaaggg
>KI67___NODE_4880_length_9926_cov_239.752831_g0_i1864___5454___P2_D17_c2
GACATCCAGGCGCGGACAACcttatctagaccgcctggacCAGCAGGTGATTTGGCTGGGATTGCAGCAGGCGATTTGGCcttatctagaccgcctggacCTTATCTAGACCGCCTGGACgtcgatgcagcgcgaaaggg
>KI67___NODE_4880_length_9926_cov_239.752831_g0_i1864___5494___P2_D6_c2
GACATCCAGGCGCGGACAACgacatttatcggttgtcgcgGATTTGGCCGGGGTTTTAGCTGGCGATTTGGCTGGGATTGgacatttatcggttgtcgcgGACATTTATCGGTTGTCGCGgtcgatgcagcgcgaaaggg
>KI67___NODE_4880_length_9926_cov_239.752831_g0_i1864___5534___P2_D17_c2
GACATCCAGGCGCGGACAACcttatctagaccgcctggacTGGGGTTATTGCTGGCGAGTTGGCCGGGGTTTTAGCTGGCcttatctagaccgcctggacCTTATCTAGACCGCCTGGACgtcgatgcagcgcgaaaggg
>KI67___NODE_4880_length_9926_cov_239.752831_g0_i1864___5574___P2_D6_c2
GACATCCAGGCGCGGACAACgacatttatcggttgtcgcgATTTTGCAGGCGACTTGGCGGGGATTTTAGGTGATTTGGCgacatttatcggttgtcgcgGACATTTATCGGTTGTCGCGgtcgatgcagcgcgaaaggg
>KI67___NODE_4880_length_9926_cov_239.752831_g0_i1864___5614___P2_D17_c2
GACATCCAGGCGCGGACAACcttatctagaccgcctggacGGTGACTTGGCTGGGATTTTAGCAGGCGACCTGGCCGGGGcttatctagaccgcctggacCTTATCTAGACCGCCTGGACgtcgatgcagcgcgaaaggg
>KI67___NODE_4880_length_9926_cov_239.752831_g0_i1864___5654___P2_D6_c2
GACATCCAGGCGCGGACAACgacatttatcggttgtcgcgAGCTGGGGTTTTAGCAGGCGACTTGGCCAGGGTTTTAGCAgacatttatcggttgtcgcgGACATTTATCGGTTGTCGCGgtcgatgcagcgcgaaaggg
>KI67___NODE_4880_length_9926_cov_239.752831_g0_i1864___5694___P2_D17_c2
GACATCCAGGCGCGGACAACcttatctagaccgcctggacTTTTAGTAGGCGACTTCTCCAGGGATTTTGCAGGTGACTTcttatctagaccgcctggacCTTATCTAGACCGCCTGGACgtcgatgcagcgcgaaaggg
>KI67___NODE_4880_length_9926_cov_239.752831_g0_i1864___5734___P2_D6_c2
GACATCCAGGCGCGGACAACgacatttatcggttgtcgcgGGAGTCTTAGCCGGAGTTTTAGCAGGCGACTTGGCCGGAGgacatttatcggttgtcgcgGACATTTATCGGTTGTCGCGgtcgatgcagcgcgaaaggg
>KI67___NODE_4880_length_9926_cov_239.752831_g0_i1864___5774___P2_D17_c2
GACATCCAGGCGCGGACAACcttatctagaccgcctggacGGCAGGAGATTTAGCCTTGGGTTTAGCTTTAGATTCTGCTcttatctagaccgcctggacCTTATCTAGACCGCCTGGACgtcgatgcagcgcgaaaggg
>KI67___NODE_4880_length_9926_cov_239.752831_g0_i1864___5830___P2_D6_c2
GACATCCAGGCGCGGACAACgacatttatcggttgtcgcgAAAGGAGTGATCACAACTGCTGCCGCCTTCTTGCCCTTTGgacatttatcggttgtcgcgGACATTTATCGGTTGTCGCGgtcgatgcagcgcgaaaggg
>KI67___NODE_4880_length_9926_cov_239.752831_g0_i1864___5903___P2_D17_c2
GACATCCAGGCGCGGACAACcttatctagaccgcctggacTGCCTTGACCGGAGTTGCAACAGCTGCTCTTCTGCTTCCTcttatctagaccgcctggacCTTATCTAGACCGCCTGGACgtcgatgcagcgcgaaaggg
>KI67___NODE_4880_length_9926_cov_239.752831_g0_i1864___5943___P2_D6_c2
GACATCCAGGCGCGGACAACgacatttatcggttgtcgcgGTTTAGCTTTCGACCGGCCAGCCCTCTTGACTGGTGTCTTgacatttatcggttgtcgcgGACATTTATCGGTTGTCGCGgtcgatgcagcgcgaaaggg
>KI67___NODE_4880_length_9926_cov_239.752831_g0_i1864___5983___P2_D17_c2
GACATCCAGGCGCGGACAACcttatctagaccgcctggacTTGACACCTCGTGGCGATTTCTCAGCAGGGCTGTCCACTGcttatctagaccgcctggacCTTATCTAGACCGCCTGGACgtcgatgcagcgcgaaaggg
>KI67___NODE_4880_length_9926_cov_239.752831_g0_i1864___6045___P2_D6_c2
GACATCCAGGCGCGGACAACgacatttatcggttgtcgcgTCATGCCTCTACCTCGCCTTCGTACAGGGCTTGGCTTGGGgacatttatcggttgtcgcgGACATTTATCGGTTGTCGCGgtcgatgcagcgcgaaaggg
>KI67___NODE_4880_length_9926_cov_239.752831_g0_i1864___6085___P2_D17_c2
GACATCCAGGCGCGGACAACcttatctagaccgcctggacTTGCTGACAACAGAATTCACTTCTTCCACAACGATTGATTcttatctagaccgcctggacCTTATCTAGACCGCCTGGACgtcgatgcagcgcgaaaggg
>KI67___NODE_4880_length_9926_cov_239.752831_g0_i1864___6205___P2_D6_c2
GACATCCAGGCGCGGACAACgacatttatcggttgtcgcgACTGCAGCCTGGGATTTCTCCGAGACTACCGATTTCACTGgacatttatcggttgtcgcgGACATTTATCGGTTGTCGCGgtcgatgcagcgcgaaaggg
>KI67___NODE_4880_length_9926_cov_239.752831_g0_i1864___6257___P2_D17_c2
GACATCCAGGCGCGGACAACcttatctagaccgcctggacGCTTGATGACTTTACTGGACTGGCCACTTTTCTACTGCGActtatctagaccgcctggacCTTATCTAGACCGCCTGGACgtcgatgcagcgcgaaaggg
>KI67___NODE_4880_length_9926_cov_239.752831_g0_i1864___6297___P2_D6_c2
GACATCCAGGCGCGGACAACgacatttatcggttgtcgcgTTGGGCTGGCTGTTCGCTTCACTCCTCGTTTGGGGGCTGGgacatttatcggttgtcgcgGACATTTATCGGTTGTCGCGgtcgatgcagcgcgaaaggg
>KI67___NODE_4880_length_9926_cov_239.752831_g0_i1864___6337___P2_D17_c2
GACATCCAGGCGCGGACAACcttatctagaccgcctggacGCAACAGCTGCTTTTTTGGCTGGAGGACGGGCGGGTGATGcttatctagaccgcctggacCTTATCTAGACCGCCTGGACgtcgatgcagcgcgaaaggg
>KI67___NODE_4880_length_9926_cov_239.752831_g0_i1864___6377___P2_D6_c2
GACATCCAGGCGCGGACAACgacatttatcggttgtcgcgTCGTGTCATAGCAGAGGCCTCTGGCACCGCTTCATCCTTGgacatttatcggttgtcgcgGACATTTATCGGTTGTCGCGgtcgatgcagcgcgaaaggg
>KI67___NODE_4880_length_9926_cov_239.752831_g0_i1864___6417___P2_D17_c2
GACATCCAGGCGCGGACAACcttatctagaccgcctggacTTGCTGCTGGACTGGCAGCTGTAGTAGATTTGACTCCACGcttatctagaccgcctggacCTTATCTAGACCGCCTGGACgtcgatgcagcgcgaaaggg
>KI67___NODE_4880_length_9926_cov_239.752831_g0_i1864___6457___P2_D6_c2
GACATCCAGGCGCGGACAACgacatttatcggttgtcgcgGATGGAGTAACAGTGGCTATTCTCTTGGCACCTCTTTTGGgacatttatcggttgtcgcgGACATTTATCGGTTGTCGCGgtcgatgcagcgcgaaaggg
>KI67___NODE_4880_length_9926_cov_239.752831_g0_i1864___6497___P2_D17_c2
GACATCCAGGCGCGGACAACcttatctagaccgcctggacTGCAGCCTTGCCGCGTGGTTTCTTAGCGATAGGTTCCTCActtatctagaccgcctggacCTTATCTAGACCGCCTGGACgtcgatgcagcgcgaaaggg
>KI67___NODE_4880_length_9926_cov_239.752831_g0_i1864___6543___P2_D6_c2
GACATCCAGGCGCGGACAACgacatttatcggttgtcgcgTGGCTTTAGGGCTGCTAGCAGCAGGGATTTCAGCACTCTCgacatttatcggttgtcgcgGACATTTATCGGTTGTCGCGgtcgatgcagcgcgaaaggg
>KI67___NODE_4880_length_9926_cov_239.752831_g0_i1864___6583___P2_D17_c2
GACATCCAGGCGCGGACAACcttatctagaccgcctggacGTCTTGACAGGGCTGACAGGCTTCCCACGAGTTCCACGCTcttatctagaccgcctggacCTTATCTAGACCGCCTGGACgtcgatgcagcgcgaaaggg
>KI67___NODE_4880_length_9926_cov_239.752831_g0_i1864___6623___P2_D6_c2
GACATCCAGGCGCGGACAACgacatttatcggttgtcgcgTTTACCCCGGGTGCCACGTGCTGCTTTTGGAGGACTTGCCgacatttatcggttgtcgcgGACATTTATCGGTTGTCGCGgtcgatgcagcgcgaaaggg
>KI67___NODE_4880_length_9926_cov_239.752831_g0_i1864___6663___P2_D17_c2
GACATCCAGGCGCGGACAACcttatctagaccgcctggacCCGTTTCAATGGCCTTGACAGGAGTGGTAGCTTTGGCAGGcttatctagaccgcctggacCTTATCTAGACCGCCTGGACgtcgatgcagcgcgaaaggg
>KI67___NODE_4880_length_9926_cov_239.752831_g0_i1864___6703___P2_D6_c2
GACATCCAGGCGCGGACAACgacatttatcggttgtcgcgACTGGACTGGCAGCGGCCTTGCCCCGGGTTGCCTTTGGAGgacatttatcggttgtcgcgGACATTTATCGGTTGTCGCGgtcgatgcagcgcgaaaggg
>KI67___NODE_4880_length_9926_cov_239.752831_g0_i1864___6793___P2_D17_c2
GACATCCAGGCGCGGACAACcttatctagaccgcctggacGTGGGAGCTGCTTGAACTGGGCTGGCTTTTGCAGAAGCTTcttatctagaccgcctggacCTTATCTAGACCGCCTGGACgtcgatgcagcgcgaaaggg
>KI67___NODE_4880_length_9926_cov_239.752831_g0_i1864___6843___P2_D6_c2
GACATCCAGGCGCGGACAACgacatttatcggttgtcgcgTTACAGGAGTAGCCTTCTTACCCCTGCCTCTTTTCTTTTCgacatttatcggttgtcgcgGACATTTATCGGTTGTCGCGgtcgatgcagcgcgaaaggg
>KI67___NODE_4880_length_9926_cov_239.752831_g0_i1864___6944___P2_D17_c2
GACATCCAGGCGCGGACAACcttatctagaccgcctggacGATTGGACTGACTTTGGCAACTTTATTACCGCGTGTGGCCcttatctagaccgcctggacCTTATCTAGACCGCCTGGACgtcgatgcagcgcgaaaggg
>KI67___NODE_4880_length_9926_cov_239.752831_g0_i1864___6984___P2_D6_c2
GACATCCAGGCGCGGACAACgacatttatcggttgtcgcgGAACTGCCCTTTTCACAAGAGGAGAGGCTGGTGCGACCTTgacatttatcggttgtcgcgGACATTTATCGGTTGTCGCGgtcgatgcagcgcgaaaggg
>KI67___NODE_4880_length_9926_cov_239.752831_g0_i1864___7024___P2_D17_c2
GACATCCAGGCGCGGACAACcttatctagaccgcctggacGCTGGAGCTGGCTTGATGGGGCTTGCAGTAGCTTTTCCACcttatctagaccgcctggacCTTATCTAGACCGCCTGGACgtcgatgcagcgcgaaaggg
>KI67___NODE_4880_length_9926_cov_239.752831_g0_i1864___7064___P2_D6_c2
GACATCCAGGCGCGGACAACgacatttatcggttgtcgcgAGCAGGTTTCCCACGAGTGGATTTGCCTGCTTTAGAAGATgacatttatcggttgtcgcgGACATTTATCGGTTGTCGCGgtcgatgcagcgcgaaaggg
>KI67___NODE_4880_length_9926_cov_239.752831_g0_i1864___7144___P2_D17_c2
GACATCCAGGCGCGGACAACcttatctagaccgcctggacGGGATGGGAGCACCTCTCCCACGTGTAGGTTTCTTTGCCActtatctagaccgcctggacCTTATCTAGACCGCCTGGACgtcgatgcagcgcgaaaggg
>KI67___NODE_4880_length_9926_cov_239.752831_g0_i1864___7658___P2_D17_c2
GACATCCAGGCGCGGACAACcttatctagaccgcctggacCTTTCCCTTCTTGGGTGGACTTGCTACTTTTTCTGGACTGcttatctagaccgcctggacCTTATCTAGACCGCCTGGACgtcgatgcagcgcgaaaggg
>KI67___NODE_4880_length_9926_cov_239.752831_g0_i1864___7698___P2_D6_c2
GACATCCAGGCGCGGACAACgacatttatcggttgtcgcgTTGATTTGGGAGAAGGTGCGCTGACCTTTTCCGCCGACTTgacatttatcggttgtcgcgGACATTTATCGGTTGTCGCGgtcgatgcagcgcgaaaggg
>KI67___NODE_4880_length_9926_cov_239.752831_g0_i1864___7738___P2_D17_c2
GACATCCAGGCGCGGACAACcttatctagaccgcctggacTTGGCAGCAGGGCTGGCAGCTTTACCGCGAGTGCTGCGTGcttatctagaccgcctggacCTTATCTAGACCGCCTGGACgtcgatgcagcgcgaaaggg
>KI67___NODE_4880_length_9926_cov_239.752831_g0_i1864___7778___P2_D6_c2
GACATCCAGGCGCGGACAACgacatttatcggttgtcgcgCCTGGCTGCAATCGGCGACGGCTGTGCTGGCTTGCTTTTCgacatttatcggttgtcgcgGACATTTATCGGTTGTCGCGgtcgatgcagcgcgaaaggg
>KI67___NODE_4880_length_9926_cov_239.752831_g0_i1864___7858___P2_D17_c2
GACATCCAGGCGCGGACAACcttatctagaccgcctggacACAGGAGGTATATCAAGTCTTCATGACCACACTGGGTCCActtatctagaccgcctggacCTTATCTAGACCGCCTGGACgtcgatgcagcgcgaaaggg
>KI67___NODE_4880_length_9926_cov_239.752831_g0_i1864___7898___P2_D6_c2
GACATCCAGGCGCGGACAACgacatttatcggttgtcgcgCCATCTGAGTGTCCCAAAGTGAGCACGTAAATGTATGAACgacatttatcggttgtcgcgGACATTTATCGGTTGTCGCGgtcgatgcagcgcgaaaggg
>KI67___NODE_4880_length_9926_cov_239.752831_g0_i1864___7960___P2_D17_c2
GACATCCAGGCGCGGACAACcttatctagaccgcctggacTTTTCCAGTGCAAAACAATGAGTTACATAGACATGAAAATcttatctagaccgcctggacCTTATCTAGACCGCCTGGACgtcgatgcagcgcgaaaggg
>KI67___NODE_4880_length_9926_cov_239.752831_g0_i1864___8010___P2_D6_c2
GACATCCAGGCGCGGACAACgacatttatcggttgtcgcgAACACAGAATGAAGATGCAATGGGGATGATGTGAAAAATGgacatttatcggttgtcgcgGACATTTATCGGTTGTCGCGgtcgatgcagcgcgaaaggg
>KI67___NODE_4880_length_9926_cov_239.752831_g0_i1864___8050___P2_D17_c2
GACATCCAGGCGCGGACAACcttatctagaccgcctggacTGTGGCTTGGGCGATAGACAGAAACCCAAGAAAGAGTATCcttatctagaccgcctggacCTTATCTAGACCGCCTGGACgtcgatgcagcgcgaaaggg
>KI67___NODE_4880_length_9926_cov_239.752831_g0_i1864___8228___P2_D17_c2
GACATCCAGGCGCGGACAACcttatctagaccgcctggacATTTTGCATTGGGTGAAACCTCTTAACACTTAAAACATTTcttatctagaccgcctggacCTTATCTAGACCGCCTGGACgtcgatgcagcgcgaaaggg
>KI67___NODE_4880_length_9926_cov_239.752831_g0_i1864___8274___P2_D6_c2
GACATCCAGGCGCGGACAACgacatttatcggttgtcgcgTGGTTTGTGTAACCGTACTAGATAGACATTTTTTTCCCCCgacatttatcggttgtcgcgGACATTTATCGGTTGTCGCGgtcgatgcagcgcgaaaggg
>KI67___NODE_4880_length_9926_cov_239.752831_g0_i1864___8320___P2_D17_c2
GACATCCAGGCGCGGACAACcttatctagaccgcctggacTGACTTGATACTAGACTATATCAGTTAAACTGTGAGTGAActtatctagaccgcctggacCTTATCTAGACCGCCTGGACgtcgatgcagcgcgaaaggg
>KI67___NODE_4880_length_9926_cov_239.752831_g0_i1864___8360___P2_D6_c2
GACATCCAGGCGCGGACAACgacatttatcggttgtcgcgAACCCTGACAGCCTGCGTCATTTGCTGGTTGCTGTATTCAgacatttatcggttgtcgcgGACATTTATCGGTTGTCGCGgtcgatgcagcgcgaaaggg
>KI67___NODE_4880_length_9926_cov_239.752831_g0_i1864___8402___P2_D17_c2
GACATCCAGGCGCGGACAACcttatctagaccgcctggacACACATGTGCATCAATATTTCGCCCTTGAACAGTTTTACActtatctagaccgcctggacCTTATCTAGACCGCCTGGACgtcgatgcagcgcgaaaggg
>KI67___NODE_4880_length_9926_cov_239.752831_g0_i1864___8461___P2_D6_c2
GACATCCAGGCGCGGACAACgacatttatcggttgtcgcgGGAAAGTTTACTCCCATATCAAAAGACGATAACAGAATAAgacatttatcggttgtcgcgGACATTTATCGGTTGTCGCGgtcgatgcagcgcgaaaggg
>KI67___NODE_4880_length_9926_cov_239.752831_g0_i1864___8501___P2_D17_c2
GACATCCAGGCGCGGACAACcttatctagaccgcctggacAGACTGCTGCCACATGTAGCGAGTCAAGTAACATTTTATGcttatctagaccgcctggacCTTATCTAGACCGCCTGGACgtcgatgcagcgcgaaaggg
>KI67___NODE_4880_length_9926_cov_239.752831_g0_i1864___8541___P2_D6_c2
GACATCCAGGCGCGGACAACgacatttatcggttgtcgcgTAAACACCAGGTGAGCACATGCTTATTTTACGTGCAGCCCgacatttatcggttgtcgcgGACATTTATCGGTTGTCGCGgtcgatgcagcgcgaaaggg
>KI67___NODE_4880_length_9926_cov_239.752831_g0_i1864___8603___P2_D17_c2
GACATCCAGGCGCGGACAACcttatctagaccgcctggacAAACACAGACTGAACTTCACATAAGCTTAAAACACACTAActtatctagaccgcctggacCTTATCTAGACCGCCTGGACgtcgatgcagcgcgaaaggg
>KI67___NODE_4880_length_9926_cov_239.752831_g0_i1864___8667___P2_D6_c2
GACATCCAGGCGCGGACAACgacatttatcggttgtcgcgACAGAAGTTTTAGAGATAGATCTGAGGCAAATGAAATAAAgacatttatcggttgtcgcgGACATTTATCGGTTGTCGCGgtcgatgcagcgcgaaaggg
>ZFYV9___NODE_5094_length_9840_cov_129.601214_g0_i1974___1162___P2_C21_c0
GACATCCAGGCGCGGACAACggcgtttcggtccgtgtaatGTTGCTTGATGTTGGTGTCCACAGGCTGTCCAATGGACAAggcgtttcggtccgtgtaatGGCGTTTCGGTCCGTGTAATgtcgatgcagcgcgaaaggg
>ZFYV9___NODE_5094_length_9840_cov_129.601214_g0_i1974___1226___P2_D13_c0
GACATCCAGGCGCGGACAACaaaaccgttgcgtgtacgcgTCCAGTGCCTTGTCACAGGACTCATAAGGATCATCATAGAaaaaccgttgcgtgtacgcgAAAACCGTTGCGTGTACGCGgtcgatgcagcgcgaaaggg
>ZFYV9___NODE_5094_length_9840_cov_129.601214_g0_i1974___1289___P2_C21_c0
GACATCCAGGCGCGGACAACggcgtttcggtccgtgtaatTGATAGTCTGCAATGCTATTTGTTGAAGAGAACCCAAATTggcgtttcggtccgtgtaatGGCGTTTCGGTCCGTGTAATgtcgatgcagcgcgaaaggg
>ZFYV9___NODE_5094_length_9840_cov_129.601214_g0_i1974___1378___P2_D13_c0
GACATCCAGGCGCGGACAACaaaaccgttgcgtgtacgcgTAAGCTGTGTTTGAGGCAGATAGGTTTCAATCTTCTCTTCaaaaccgttgcgtgtacgcgAAAACCGTTGCGTGTACGCGgtcgatgcagcgcgaaaggg
>ZFYV9___NODE_5094_length_9840_cov_129.601214_g0_i1974___1426___P2_C21_c0
GACATCCAGGCGCGGACAACggcgtttcggtccgtgtaatTGAGTCCTCCATTTACTGCCGACCCCAATACCTGATCAACggcgtttcggtccgtgtaatGGCGTTTCGGTCCGTGTAATgtcgatgcagcgcgaaaggg
>ZFYV9___NODE_5094_length_9840_cov_129.601214_g0_i1974___1466___P2_D13_c0
GACATCCAGGCGCGGACAACaaaaccgttgcgtgtacgcgTGAGAGGCAATCAGACCACGCTTCTCACCATCTCCCCATTaaaaccgttgcgtgtacgcgAAAACCGTTGCGTGTACGCGgtcgatgcagcgcgaaaggg
>ZFYV9___NODE_5094_length_9840_cov_129.601214_g0_i1974___1506___P2_C21_c0
GACATCCAGGCGCGGACAACggcgtttcggtccgtgtaatACTCGCTGGGGACAAGACATCTGTCTGAATGCTGGCTGGTggcgtttcggtccgtgtaatGGCGTTTCGGTCCGTGTAATgtcgatgcagcgcgaaaggg
>ZFYV9___NODE_5094_length_9840_cov_129.601214_g0_i1974___1546___P2_D13_c0
GACATCCAGGCGCGGACAACaaaaccgttgcgtgtacgcgTATCTGACTTAGGTAAAGGGTAGGAAAGCAGTTCCCGTTCaaaaccgttgcgtgtacgcgAAAACCGTTGCGTGTACGCGgtcgatgcagcgcgaaaggg
>ZFYV9___NODE_5094_length_9840_cov_129.601214_g0_i1974___1586___P2_C21_c0
GACATCCAGGCGCGGACAACggcgtttcggtccgtgtaatACTTGTGAGTTGGAGTTCTCATCATGGCCCTCCACCAGAAggcgtttcggtccgtgtaatGGCGTTTCGGTCCGTGTAATgtcgatgcagcgcgaaaggg
>ZFYV9___NODE_5094_length_9840_cov_129.601214_g0_i1974___1637___P2_D13_c0
GACATCCAGGCGCGGACAACaaaaccgttgcgtgtacgcgCTATTATCCACACCTACTGTCTTGCTCTGTGTACTGTCCTaaaaccgttgcgtgtacgcgAAAACCGTTGCGTGTACGCGgtcgatgcagcgcgaaaggg
>ZFYV9___NODE_5094_length_9840_cov_129.601214_g0_i1974___1685___P2_C21_c0
GACATCCAGGCGCGGACAACggcgtttcggtccgtgtaatGAGGTGTACTCACCAGTGGCAGTACTGTCTGAAGATGGATggcgtttcggtccgtgtaatGGCGTTTCGGTCCGTGTAATgtcgatgcagcgcgaaaggg
>ZFYV9___NODE_5094_length_9840_cov_129.601214_g0_i1974___1733___P2_D13_c0
GACATCCAGGCGCGGACAACaaaaccgttgcgtgtacgcgGCAGATACTGTATTATTAACATTCAGCTGAATGCTATTTGaaaaccgttgcgtgtacgcgAAAACCGTTGCGTGTACGCGgtcgatgcagcgcgaaaggg
>ZFYV9___NODE_5094_length_9840_cov_129.601214_g0_i1974___1791___P2_C21_c0
GACATCCAGGCGCGGACAACggcgtttcggtccgtgtaatATTTGCAGTTGCTATTTCTTTCTCCGGCACTGTTGTCACAggcgtttcggtccgtgtaatGGCGTTTCGGTCCGTGTAATgtcgatgcagcgcgaaaggg
>ZFYV9___NODE_5094_length_9840_cov_129.601214_g0_i1974___1893___P2_D13_c0
GACATCCAGGCGCGGACAACaaaaccgttgcgtgtacgcgTTTGAGAGAACTGTCTGTCATCTCTTGATCACCTGCTAATaaaaccgttgcgtgtacgcgAAAACCGTTGCGTGTACGCGgtcgatgcagcgcgaaaggg
>ZFYV9___NODE_5094_length_9840_cov_129.601214_g0_i1974___1933___P2_C21_c0
GACATCCAGGCGCGGACAACggcgtttcggtccgtgtaatTTTCTTCTCCAGTCACTCTTTCTGGAACCTCAATATTTTGggcgtttcggtccgtgtaatGGCGTTTCGGTCCGTGTAATgtcgatgcagcgcgaaaggg
>ZFYV9___NODE_5094_length_9840_cov_129.601214_g0_i1974___1973___P2_D13_c0
GACATCCAGGCGCGGACAACaaaaccgttgcgtgtacgcgCACTCATCTACTTTAAAACCCACAGCCTCTTTTTTCAAAGaaaaccgttgcgtgtacgcgAAAACCGTTGCGTGTACGCGgtcgatgcagcgcgaaaggg
>ZFYV9___NODE_5094_length_9840_cov_129.601214_g0_i1974___2017___P2_C21_c0
GACATCCAGGCGCGGACAACggcgtttcggtccgtgtaatCTAGTTCTTCTAAGTATGCATCCATCTCCTCCTTATCCATggcgtttcggtccgtgtaatGGCGTTTCGGTCCGTGTAATgtcgatgcagcgcgaaaggg
>ZFYV9___NODE_5094_length_9840_cov_129.601214_g0_i1974___2057___P2_D13_c0
GACATCCAGGCGCGGACAACaaaaccgttgcgtgtacgcgTGTGTTGAAACGACATCACTATTGGGACACATGCTGGTTTaaaaccgttgcgtgtacgcgAAAACCGTTGCGTGTACGCGgtcgatgcagcgcgaaaggg
>ZFYV9___NODE_5094_length_9840_cov_129.601214_g0_i1974___2109___P2_C21_c0
GACATCCAGGCGCGGACAACggcgtttcggtccgtgtaatTCCATCATCCCATGCATCTTCAGGTTCTGCTGAAACAATGggcgtttcggtccgtgtaatGGCGTTTCGGTCCGTGTAATgtcgatgcagcgcgaaaggg
>ZFYV9___NODE_5094_length_9840_cov_129.601214_g0_i1974___2149___P2_D13_c0
GACATCCAGGCGCGGACAACaaaaccgttgcgtgtacgcgTGACGGATGATGAAACCATATCCTGTTCTATGCCTTCATCaaaaccgttgcgtgtacgcgAAAACCGTTGCGTGTACGCGgtcgatgcagcgcgaaaggg
>ZFYV9___NODE_5094_length_9840_cov_129.601214_g0_i1974___2246___P2_C21_c0
GACATCCAGGCGCGGACAACggcgtttcggtccgtgtaatGTATTAGATTTTCCATCCTCCAAATTACCTGCCTCATAATggcgtttcggtccgtgtaatGGCGTTTCGGTCCGTGTAATgtcgatgcagcgcgaaaggg
>ZFYV9___NODE_5094_length_9840_cov_129.601214_g0_i1974___2286___P2_D13_c0
GACATCCAGGCGCGGACAACaaaaccgttgcgtgtacgcgCACTTCACAAGTTTCTGTGCTGAGGACTTCACTGTTGCTTaaaaccgttgcgtgtacgcgAAAACCGTTGCGTGTACGCGgtcgatgcagcgcgaaaggg
>ZFYV9___NODE_5094_length_9840_cov_129.601214_g0_i1974___2348___P2_C21_c0
GACATCCAGGCGCGGACAACggcgtttcggtccgtgtaatCTGATGTTGTCAGTGTCACCCCTGCTGATGGCTCCACTGTggcgtttcggtccgtgtaatGGCGTTTCGGTCCGTGTAATgtcgatgcagcgcgaaaggg
>ZFYV9___NODE_5094_length_9840_cov_129.601214_g0_i1974___2394___P2_D13_c0
GACATCCAGGCGCGGACAACaaaaccgttgcgtgtacgcgGACAAGTTCACTGTTATTCCCACCAATGATTTCATTGTTTaaaaccgttgcgtgtacgcgAAAACCGTTGCGTGTACGCGgtcgatgcagcgcgaaaggg
>ZFYV9___NODE_5094_length_9840_cov_129.601214_g0_i1974___2467___P2_C21_c0
GACATCCAGGCGCGGACAACggcgtttcggtccgtgtaatTGGTTTCACAGTTTATTTCAGTACTAGCAGCATCCGTGTTggcgtttcggtccgtgtaatGGCGTTTCGGTCCGTGTAATgtcgatgcagcgcgaaaggg
>ZFYV9___NODE_5094_length_9840_cov_129.601214_g0_i1974___2528___P2_D13_c0
GACATCCAGGCGCGGACAACaaaaccgttgcgtgtacgcgTCCATAATGATGGCTTCACTATTATTCTTGCTGACAGCTTaaaaccgttgcgtgtacgcgAAAACCGTTGCGTGTACGCGgtcgatgcagcgcgaaaggg
>ZFYV9___NODE_5094_length_9840_cov_129.601214_g0_i1974___2590___P2_C21_c0
GACATCCAGGCGCGGACAACggcgtttcggtccgtgtaatCAGCATTCTTACTATCTCCACCGACAGTTTCACTTTGATCggcgtttcggtccgtgtaatGGCGTTTCGGTCCGTGTAATgtcgatgcagcgcgaaaggg
>ZFYV9___NODE_5094_length_9840_cov_129.601214_g0_i1974___2775___P2_C21_c0
GACATCCAGGCGCGGACAACggcgtttcggtccgtgtaatATTCACATCGCGTTCACCGACATTCATGACATCAGTTTCAggcgtttcggtccgtgtaatGGCGTTTCGGTCCGTGTAATgtcgatgcagcgcgaaaggg
>ZFYV9___NODE_5094_length_9840_cov_129.601214_g0_i1974___2821___P2_D13_c0
GACATCCAGGCGCGGACAACaaaaccgttgcgtgtacgcgTGACCACCACATTATTATGACCAGGAATCATGCCATCTGCaaaaccgttgcgtgtacgcgAAAACCGTTGCGTGTACGCGgtcgatgcagcgcgaaaggg
>ZFYV9___NODE_5094_length_9840_cov_129.601214_g0_i1974___2905___P2_C21_c0
GACATCCAGGCGCGGACAACggcgtttcggtccgtgtaatTTATGTCTGACACCACATCCGGATGTTTCACATTTGAAACggcgtttcggtccgtgtaatGGCGTTTCGGTCCGTGTAATgtcgatgcagcgcgaaaggg
>ZFYV9___NODE_5094_length_9840_cov_129.601214_g0_i1974___2947___P2_D13_c0
GACATCCAGGCGCGGACAACaaaaccgttgcgtgtacgcgCAGAATGAACGTTCATCACAACAGAATGACCAAGGTTGCCaaaaccgttgcgtgtacgcgAAAACCGTTGCGTGTACGCGgtcgatgcagcgcgaaaggg
>ZFYV9___NODE_5094_length_9840_cov_129.601214_g0_i1974___3067___P2_C21_c0
GACATCCAGGCGCGGACAACggcgtttcggtccgtgtaatTGTCTGTATCACCTTTCTTACATTCTGAAAGCCCAGTGGGggcgtttcggtccgtgtaatGGCGTTTCGGTCCGTGTAATgtcgatgcagcgcgaaaggg
>ZFYV9___NODE_5094_length_9840_cov_129.601214_g0_i1974___3107___P2_D13_c0
GACATCCAGGCGCGGACAACaaaaccgttgcgtgtacgcgGATGCAGGGCTAGGTAGCAGTCTGTGTTTACTTATATTGGaaaaccgttgcgtgtacgcgAAAACCGTTGCGTGTACGCGgtcgatgcagcgcgaaaggg
>ZFYV9___NODE_5094_length_9840_cov_129.601214_g0_i1974___3147___P2_C21_c0
GACATCCAGGCGCGGACAACggcgtttcggtccgtgtaatACTTAACTCACTTTTGTTGTCCGCAACTGGAAATTCTAAAggcgtttcggtccgtgtaatGGCGTTTCGGTCCGTGTAATgtcgatgcagcgcgaaaggg
>ZFYV9___NODE_5094_length_9840_cov_129.601214_g0_i1974___3188___P2_D13_c0
GACATCCAGGCGCGGACAACaaaaccgttgcgtgtacgcgTCAAGCAATCCTTCAATCTCCAGTTTCCCTTTCACAACTGaaaaccgttgcgtgtacgcgAAAACCGTTGCGTGTACGCGgtcgatgcagcgcgaaaggg
>ZFYV9___NODE_5094_length_9840_cov_129.601214_g0_i1974___3228___P2_C21_c0
GACATCCAGGCGCGGACAACggcgtttcggtccgtgtaatTTCTGAAGATTTCTGTGCCAGCCTGGCAGCCACAATTTCAggcgtttcggtccgtgtaatGGCGTTTCGGTCCGTGTAATgtcgatgcagcgcgaaaggg
>ZFYV9___NODE_5094_length_9840_cov_129.601214_g0_i1974___3268___P2_D13_c0
GACATCCAGGCGCGGACAACaaaaccgttgcgtgtacgcgGGGAAGGTTGCACTGGAAGAAAAGGTTCTGAGATCAAAGAaaaaccgttgcgtgtacgcgAAAACCGTTGCGTGTACGCGgtcgatgcagcgcgaaaggg
>ZFYV9___NODE_5094_length_9840_cov_129.601214_g0_i1974___3327___P2_C21_c0
GACATCCAGGCGCGGACAACggcgtttcggtccgtgtaatTTCAGGCCCCCAACCCTGAGTCCTTGTTTTTTCACTATCCggcgtttcggtccgtgtaatGGCGTTTCGGTCCGTGTAATgtcgatgcagcgcgaaaggg
>ZFYV9___NODE_5094_length_9840_cov_129.601214_g0_i1974___3368___P2_D13_c0
GACATCCAGGCGCGGACAACaaaaccgttgcgtgtacgcgGCACTACTTGTTTCCCTCATTGCAACACACACCATAGAGCaaaaccgttgcgtgtacgcgAAAACCGTTGCGTGTACGCGgtcgatgcagcgcgaaaggg
>ZFYV9___NODE_5094_length_9840_cov_129.601214_g0_i1974___3417___P2_C21_c0
GACATCCAGGCGCGGACAACggcgtttcggtccgtgtaatAAGAGTGGGTGAAGGACTGCCAGAACCAGGGCTTAACACCggcgtttcggtccgtgtaatGGCGTTTCGGTCCGTGTAATgtcgatgcagcgcgaaaggg
>ZFYV9___NODE_5094_length_9840_cov_129.601214_g0_i1974___3457___P2_D13_c0
GACATCCAGGCGCGGACAACaaaaccgttgcgtgtacgcgTTTTCATTTGGCTTGGGTCTTTAGGCCTAGCACCAATGCCaaaaccgttgcgtgtacgcgAAAACCGTTGCGTGTACGCGgtcgatgcagcgcgaaaggg
>ZFYV9___NODE_5094_length_9840_cov_129.601214_g0_i1974___3497___P2_C21_c0
GACATCCAGGCGCGGACAACggcgtttcggtccgtgtaatGATATTTTGGACAAACCTAGGAGACTATTAGGACGATTCTggcgtttcggtccgtgtaatGGCGTTTCGGTCCGTGTAATgtcgatgcagcgcgaaaggg
>ZFYV9___NODE_5094_length_9840_cov_129.601214_g0_i1974___3537___P2_D13_c0
GACATCCAGGCGCGGACAACaaaaccgttgcgtgtacgcgTCCATTGGCCTGCTGAGGGGGACTGAAGGGATGACCTAAGaaaaccgttgcgtgtacgcgAAAACCGTTGCGTGTACGCGgtcgatgcagcgcgaaaggg
>ZFYV9___NODE_5094_length_9840_cov_129.601214_g0_i1974___3577___P2_C21_c0
GACATCCAGGCGCGGACAACggcgtttcggtccgtgtaatCTGGATGGTGGGGCACAGGCAGCATCATTTCACTGGCAGCggcgtttcggtccgtgtaatGGCGTTTCGGTCCGTGTAATgtcgatgcagcgcgaaaggg
>ZFYV9___NODE_5094_length_9840_cov_129.601214_g0_i1974___3636___P2_D13_c0
GACATCCAGGCGCGGACAACaaaaccgttgcgtgtacgcgCATGCCATGCAGCTGAGTCCTTGATTCTCTATCTTTTTCAaaaaccgttgcgtgtacgcgAAAACCGTTGCGTGTACGCGgtcgatgcagcgcgaaaggg
>ZFYV9___NODE_5094_length_9840_cov_129.601214_g0_i1974___3676___P2_C21_c0
GACATCCAGGCGCGGACAACggcgtttcggtccgtgtaatCACTCACTGTAGGAGGGGGAGCTCCCAAATGCCTGACACCggcgtttcggtccgtgtaatGGCGTTTCGGTCCGTGTAATgtcgatgcagcgcgaaaggg
>ZFYV9___NODE_5094_length_9840_cov_129.601214_g0_i1974___3716___P2_D13_c0
GACATCCAGGCGCGGACAACaaaaccgttgcgtgtacgcgCTGTCTACTGGCATGGTGGCATTGTGGTCTGCACTTGGTGaaaaccgttgcgtgtacgcgAAAACCGTTGCGTGTACGCGgtcgatgcagcgcgaaaggg
>ZFYV9___NODE_5094_length_9840_cov_129.601214_g0_i1974___3761___P2_C21_c0
GACATCCAGGCGCGGACAACggcgtttcggtccgtgtaatATTCCCTCGCTGGTATATGTTTCTGCAGCACTTGGTGCAAggcgtttcggtccgtgtaatGGCGTTTCGGTCCGTGTAATgtcgatgcagcgcgaaaggg
>ZFYV9___NODE_5094_length_9840_cov_129.601214_g0_i1974___3801___P2_D13_c0
GACATCCAGGCGCGGACAACaaaaccgttgcgtgtacgcgATCACCCCGCATGTCAGGTCGCCGCATAAATGGAGATTCCaaaaccgttgcgtgtacgcgAAAACCGTTGCGTGTACGCGgtcgatgcagcgcgaaaggg
>ZFYV9___NODE_5094_length_9840_cov_129.601214_g0_i1974___3853___P2_C21_c0
GACATCCAGGCGCGGACAACggcgtttcggtccgtgtaatAAGACTGAGGGCGCAGTGCACTTGCCTCCACACCCTCTCCggcgtttcggtccgtgtaatGGCGTTTCGGTCCGTGTAATgtcgatgcagcgcgaaaggg
>ZFYV9___NODE_5094_length_9840_cov_129.601214_g0_i1974___3927___P2_D13_c0
GACATCCAGGCGCGGACAACaaaaccgttgcgtgtacgcgTTGTCTCACAGGAAGATTGAGACTGGTGGGGCGTTTTGTTaaaaccgttgcgtgtacgcgAAAACCGTTGCGTGTACGCGgtcgatgcagcgcgaaaggg
>ZFYV9___NODE_5094_length_9840_cov_129.601214_g0_i1974___3967___P2_C21_c0
GACATCCAGGCGCGGACAACggcgtttcggtccgtgtaatGGACATTGTCTCCATCAGGTGATAAACTTCCCATCCGGTCggcgtttcggtccgtgtaatGGCGTTTCGGTCCGTGTAATgtcgatgcagcgcgaaaggg
>ZFYV9___NODE_5094_length_9840_cov_129.601214_g0_i1974___4007___P2_D13_c0
GACATCCAGGCGCGGACAACaaaaccgttgcgtgtacgcgGCCAGATCAGGTTCTTGCAGCACATCAGCTCTTCTGGAGCaaaaccgttgcgtgtacgcgAAAACCGTTGCGTGTACGCGgtcgatgcagcgcgaaaggg
>ZFYV9___NODE_5094_length_9840_cov_129.601214_g0_i1974___4069___P2_C21_c0
GACATCCAGGCGCGGACAACggcgtttcggtccgtgtaatAGGAGTACGAGTCTGTGCCTCCCAACCCCATCTTCTCCTCggcgtttcggtccgtgtaatGGCGTTTCGGTCCGTGTAATgtcgatgcagcgcgaaaggg
>ZFYV9___NODE_5094_length_9840_cov_129.601214_g0_i1974___4109___P2_D13_c0
GACATCCAGGCGCGGACAACaaaaccgttgcgtgtacgcgCCCTCTTCATGAGCCTGATCAGCACTTGGCATTTCATCATaaaaccgttgcgtgtacgcgAAAACCGTTGCGTGTACGCGgtcgatgcagcgcgaaaggg
>ZFYV9___NODE_5094_length_9840_cov_129.601214_g0_i1974___4191___P2_D13_c0
GACATCCAGGCGCGGACAACaaaaccgttgcgtgtacgcgGGTTGGAGCAATCTTTCCCAAGTTCTGGTGCAGAATGGATaaaaccgttgcgtgtacgcgAAAACCGTTGCGTGTACGCGgtcgatgcagcgcgaaaggg
>ZFYV9___NODE_5094_length_9840_cov_129.601214_g0_i1974___4231___P2_C21_c0
GACATCCAGGCGCGGACAACggcgtttcggtccgtgtaatCACACTCCATGCAAGACGGAGCGTCAGCGTCAGGCAACCAggcgtttcggtccgtgtaatGGCGTTTCGGTCCGTGTAATgtcgatgcagcgcgaaaggg
>ZFYV9___NODE_5094_length_9840_cov_129.601214_g0_i1974___4271___P2_D13_c0
GACATCCAGGCGCGGACAACaaaaccgttgcgtgtacgcgCGACAATGGTGGCGTCGCTTGGTGAATGTGAAGCGGGCAGaaaaccgttgcgtgtacgcgAAAACCGTTGCGTGTACGCGgtcgatgcagcgcgaaaggg
>ZFYV9___NODE_5094_length_9840_cov_129.601214_g0_i1974___4316___P2_C21_c0
GACATCCAGGCGCGGACAACggcgtttcggtccgtgtaatCTCTTCTGACCACAGCACGTGGAACAAAAAATCTTCCCACggcgtttcggtccgtgtaatGGCGTTTCGGTCCGTGTAATgtcgatgcagcgcgaaaggg
>ZFYV9___NODE_5094_length_9840_cov_129.601214_g0_i1974___4442___P2_D13_c0
GACATCCAGGCGCGGACAACaaaaccgttgcgtgtacgcgATGGGGTTGTTAGGATTAGGGCTGCGACATGACACGCCTGaaaaccgttgcgtgtacgcgAAAACCGTTGCGTGTACGCGgtcgatgcagcgcgaaaggg
>ZFYV9___NODE_5094_length_9840_cov_129.601214_g0_i1974___4489___P2_C21_c0
GACATCCAGGCGCGGACAACggcgtttcggtccgtgtaatCGCGTGCATTGGCCTGCTGGGTAGGAGGGACGGTGGAGCAggcgtttcggtccgtgtaatGGCGTTTCGGTCCGTGTAATgtcgatgcagcgcgaaaggg
>ZFYV9___NODE_5094_length_9840_cov_129.601214_g0_i1974___4609___P2_C21_c0
GACATCCAGGCGCGGACAACggcgtttcggtccgtgtaatCTGGTCTGATCCCATCCGAGAACATCACTTGCTTCGGTTCggcgtttcggtccgtgtaatGGCGTTTCGGTCCGTGTAATgtcgatgcagcgcgaaaggg
>ZFYV9___NODE_5094_length_9840_cov_129.601214_g0_i1974___4649___P2_D13_c0
GACATCCAGGCGCGGACAACaaaaccgttgcgtgtacgcgCTGGCCTGGTCACTGCCATCCAGCTCTGTCAGATCTCCGCaaaaccgttgcgtgtacgcgAAAACCGTTGCGTGTACGCGgtcgatgcagcgcgaaaggg
>ZFYV9___NODE_5094_length_9840_cov_129.601214_g0_i1974___4689___P2_C21_c0
GACATCCAGGCGCGGACAACggcgtttcggtccgtgtaatCACTTTTTTCTGGGCCCGACTTGTTCGTCGTGGAGGGATTggcgtttcggtccgtgtaatGGCGTTTCGGTCCGTGTAATgtcgatgcagcgcgaaaggg
>ZFYV9___NODE_5094_length_9840_cov_129.601214_g0_i1974___4729___P2_D13_c0
GACATCCAGGCGCGGACAACaaaaccgttgcgtgtacgcgGCCGCGTTTTGGCCGATGAATGATCTCCTTGCTGTTTTTCaaaaccgttgcgtgtacgcgAAAACCGTTGCGTGTACGCGgtcgatgcagcgcgaaaggg
>ZFYV9___NODE_5094_length_9840_cov_129.601214_g0_i1974___4769___P2_C21_c0
GACATCCAGGCGCGGACAACggcgtttcggtccgtgtaatATAAGACAAGGATTGCGCATTCCATCACTGCCCCGCAGACggcgtttcggtccgtgtaatGGCGTTTCGGTCCGTGTAATgtcgatgcagcgcgaaaggg
>ZFYV9___NODE_5094_length_9840_cov_129.601214_g0_i1974___4809___P2_D13_c0
GACATCCAGGCGCGGACAACaaaaccgttgcgtgtacgcgATCCGTGTGTATCACAACAGGCGGCAAGCCTTCATCGGGAaaaaccgttgcgtgtacgcgAAAACCGTTGCGTGTACGCGgtcgatgcagcgcgaaaggg
>ZFYV9___NODE_5094_length_9840_cov_129.601214_g0_i1974___4863___P2_C21_c0
GACATCCAGGCGCGGACAACggcgtttcggtccgtgtaatTTCCATGAGAGAAGCAGGGTCTGGGTTCTTTGACAAACTGggcgtttcggtccgtgtaatGGCGTTTCGGTCCGTGTAATgtcgatgcagcgcgaaaggg
>ZFYV9___NODE_5094_length_9840_cov_129.601214_g0_i1974___4968___P2_D13_c0
GACATCCAGGCGCGGACAACaaaaccgttgcgtgtacgcgCACCACCCGGTTCACACAACAGTCCAAATTAATGATTTTGaaaaccgttgcgtgtacgcgAAAACCGTTGCGTGTACGCGgtcgatgcagcgcgaaaggg
>ZFYV9___NODE_5094_length_9840_cov_129.601214_g0_i1974___5008___P2_C21_c0
GACATCCAGGCGCGGACAACggcgtttcggtccgtgtaatCCTGGCCCGCAGTCACCATTCCCTGAGTGGTGAAGCACCAggcgtttcggtccgtgtaatGGCGTTTCGGTCCGTGTAATgtcgatgcagcgcgaaaggg
>ZFYV9___NODE_5094_length_9840_cov_129.601214_g0_i1974___5056___P2_D13_c0
GACATCCAGGCGCGGACAACaaaaccgttgcgtgtacgcgGTATAGTGTCTTCATCAGGCAACGTTTCTAACACAATCACaaaaccgttgcgtgtacgcgAAAACCGTTGCGTGTACGCGgtcgatgcagcgcgaaaggg
>ZFYV9___NODE_5094_length_9840_cov_129.601214_g0_i1974___5096___P2_C21_c0
GACATCCAGGCGCGGACAACggcgtttcggtccgtgtaatTCCTCGTAGACCGTGCTGAAGTGAGAGAAGATGTCGCGGGggcgtttcggtccgtgtaatGGCGTTTCGGTCCGTGTAATgtcgatgcagcgcgaaaggg
>ZFYV9___NODE_5094_length_9840_cov_129.601214_g0_i1974___5136___P2_D13_c0
GACATCCAGGCGCGGACAACaaaaccgttgcgtgtacgcgGCTGTGACCCATATTGCTCACGGTGTTCCCTTTGCCAGCTaaaaccgttgcgtgtacgcgAAAACCGTTGCGTGTACGCGgtcgatgcagcgcgaaaggg
>ZFYV9___NODE_5094_length_9840_cov_129.601214_g0_i1974___5176___P2_C21_c0
GACATCCAGGCGCGGACAACggcgtttcggtccgtgtaatCTCCCTGACTGCTGCTCTCCAGGAACGGCTGGTTGAAGATggcgtttcggtccgtgtaatGGCGTTTCGGTCCGTGTAATgtcgatgcagcgcgaaaggg
>ZFYV9___NODE_5094_length_9840_cov_129.601214_g0_i1974___5268___P2_D13_c0
GACATCCAGGCGCGGACAACaaaaccgttgcgtgtacgcgCCATTTCTGCAGGAGGATAGCAAAGAGGAAGGGCGGCGGGaaaaccgttgcgtgtacgcgAAAACCGTTGCGTGTACGCGgtcgatgcagcgcgaaaggg
>ZFYV9___NODE_5094_length_9840_cov_129.601214_g0_i1974___5348___P2_C21_c0
GACATCCAGGCGCGGACAACggcgtttcggtccgtgtaatAGAGGACACGGATAGTATCTATGTTCAGCCCCCAGACGCAggcgtttcggtccgtgtaatGGCGTTTCGGTCCGTGTAATgtcgatgcagcgcgaaaggg
>ZFYV9___NODE_5094_length_9840_cov_129.601214_g0_i1974___5388___P2_D13_c0
GACATCCAGGCGCGGACAACaaaaccgttgcgtgtacgcgAATCTCGTAGAACACAGGCTTGCGGTTACGAATACTCACCaaaaccgttgcgtgtacgcgAAAACCGTTGCGTGTACGCGgtcgatgcagcgcgaaaggg
>ZFYV9___NODE_5094_length_9840_cov_129.601214_g0_i1974___5428___P2_C21_c0
GACATCCAGGCGCGGACAACggcgtttcggtccgtgtaatAGTTGCGGAAGTCTGCCAGAAGGTTCATGATGGTGTGACCggcgtttcggtccgtgtaatGGCGTTTCGGTCCGTGTAATgtcgatgcagcgcgaaaggg
>ZFYV9___NODE_5094_length_9840_cov_129.601214_g0_i1974___5468___P2_D13_c0
GACATCCAGGCGCGGACAACaaaaccgttgcgtgtacgcgTGGATGCGCACGCCGCGGATTTGCTGCAGCATGTACTGGAaaaaccgttgcgtgtacgcgAAAACCGTTGCGTGTACGCGgtcgatgcagcgcgaaaggg
>ZFYV9___NODE_5094_length_9840_cov_129.601214_g0_i1974___5555___P2_D13_c0
GACATCCAGGCGCGGACAACaaaaccgttgcgtgtacgcgACATGCTCATTGCTGCTGCTTACCACTTTCATCACATCGTaaaaccgttgcgtgtacgcgAAAACCGTTGCGTGTACGCGgtcgatgcagcgcgaaaggg
>ZFYV9___NODE_5094_length_9840_cov_129.601214_g0_i1974___5595___P2_C21_c0
GACATCCAGGCGCGGACAACggcgtttcggtccgtgtaatCGAGTCGGCCTCCGTGCTGAAACTAGCACCCAGCGCCATCggcgtttcggtccgtgtaatGGCGTTTCGGTCCGTGTAATgtcgatgcagcgcgaaaggg
>ZFYV9___NODE_5094_length_9840_cov_129.601214_g0_i1974___5635___P2_D13_c0
GACATCCAGGCGCGGACAACaaaaccgttgcgtgtacgcgTCTGGTAGTTGCCGTCTTCGTTCTGTATACACACCAGGTGaaaaccgttgcgtgtacgcgAAAACCGTTGCGTGTACGCGgtcgatgcagcgcgaaaggg
>ZFYV9___NODE_5094_length_9840_cov_129.601214_g0_i1974___5715___P2_C21_c0
GACATCCAGGCGCGGACAACggcgtttcggtccgtgtaatGGACTTCAAGGCTCCGTTAAACACCACAAAGCTGGCACCCggcgtttcggtccgtgtaatGGCGTTTCGGTCCGTGTAATgtcgatgcagcgcgaaaggg
>ZFYV9___NODE_5094_length_9840_cov_129.601214_g0_i1974___5755___P2_D13_c0
GACATCCAGGCGCGGACAACaaaaccgttgcgtgtacgcgCGTCCTCCACAATGCTGGACTTGGCACGCAGGCCAGAGCTaaaaccgttgcgtgtacgcgAAAACCGTTGCGTGTACGCGgtcgatgcagcgcgaaaggg
>ZFYV9___NODE_5094_length_9840_cov_129.601214_g0_i1974___5795___P2_C21_c0
GACATCCAGGCGCGGACAACggcgtttcggtccgtgtaatAGGGCGGCCATCATCTCTGGCATGATCTGCACCATCACCCggcgtttcggtccgtgtaatGGCGTTTCGGTCCGTGTAATgtcgatgcagcgcgaaaggg
>ZFYV9___NODE_5094_length_9840_cov_129.601214_g0_i1974___5849___P2_D13_c0
GACATCCAGGCGCGGACAACaaaaccgttgcgtgtacgcgGTGACACTGCCACAGGAGATGGTGAAGTCAGCCATGTCCTaaaaccgttgcgtgtacgcgAAAACCGTTGCGTGTACGCGgtcgatgcagcgcgaaaggg
>ZFYV9___NODE_5094_length_9840_cov_129.601214_g0_i1974___5889___P2_C21_c0
GACATCCAGGCGCGGACAACggcgtttcggtccgtgtaatGACCCATCGTATGGTGACCACCTCTTCAGGCTGGGGGGTGggcgtttcggtccgtgtaatGGCGTTTCGGTCCGTGTAATgtcgatgcagcgcgaaaggg
>ZFYV9___NODE_5094_length_9840_cov_129.601214_g0_i1974___5929___P2_D13_c0
GACATCCAGGCGCGGACAACaaaaccgttgcgtgtacgcgCGGGGCTCTTTACTCCGACATTGACGTTCTTGTCGTCATCaaaaccgttgcgtgtacgcgAAAACCGTTGCGTGTACGCGgtcgatgcagcgcgaaaggg
>ZFYV9___NODE_5094_length_9840_cov_129.601214_g0_i1974___6025___P2_C21_c0
GACATCCAGGCGCGGACAACggcgtttcggtccgtgtaatAAACTTGGGTCCAACGGATAGCGAAGCGCTCCCCGACATAggcgtttcggtccgtgtaatGGCGTTTCGGTCCGTGTAATgtcgatgcagcgcgaaaggg
>ZFYV9___NODE_5094_length_9840_cov_129.601214_g0_i1974___6065___P2_D13_c0
GACATCCAGGCGCGGACAACaaaaccgttgcgtgtacgcgGGCTCCCAGCGGGAACTGCCGCTCTCTGTCTGCAGGAAGAaaaaccgttgcgtgtacgcgAAAACCGTTGCGTGTACGCGgtcgatgcagcgcgaaaggg
>ZFYV9___NODE_5094_length_9840_cov_129.601214_g0_i1974___6105___P2_C21_c0
GACATCCAGGCGCGGACAACggcgtttcggtccgtgtaatAGCGGTGGCCAGGGTCTCTGCCACGCGACTCAGGTCCACAggcgtttcggtccgtgtaatGGCGTTTCGGTCCGTGTAATgtcgatgcagcgcgaaaggg
>ZFYV9___NODE_5094_length_9840_cov_129.601214_g0_i1974___6204___P2_D13_c0
GACATCCAGGCGCGGACAACaaaaccgttgcgtgtacgcgATAGCCCACACTATCGGGCTGAAGGGTGACACGCAGGCCAaaaaccgttgcgtgtacgcgAAAACCGTTGCGTGTACGCGgtcgatgcagcgcgaaaggg
>ZFYV9___NODE_5094_length_9840_cov_129.601214_g0_i1974___6244___P2_C21_c0
GACATCCAGGCGCGGACAACggcgtttcggtccgtgtaatTGTAGAAGTCAGGCAGTCGCTCACCATTGGATCCAACCTCggcgtttcggtccgtgtaatGGCGTTTCGGTCCGTGTAATgtcgatgcagcgcgaaaggg
>ZFYV9___NODE_5094_length_9840_cov_129.601214_g0_i1974___6284___P2_D13_c0
GACATCCAGGCGCGGACAACaaaaccgttgcgtgtacgcgCCGTGGATGACAGGGATGAGAGCATTGTCCAGGTCGTTCAaaaaccgttgcgtgtacgcgAAAACCGTTGCGTGTACGCGgtcgatgcagcgcgaaaggg
>ZFYV9___NODE_5094_length_9840_cov_129.601214_g0_i1974___6330___P2_C21_c0
GACATCCAGGCGCGGACAACggcgtttcggtccgtgtaatGATCAGCTCCATGACAATGGGTCCGTCCTGGTTGCTGCTGggcgtttcggtccgtgtaatGGCGTTTCGGTCCGTGTAATgtcgatgcagcgcgaaaggg
>ZFYV9___NODE_5094_length_9840_cov_129.601214_g0_i1974___6370___P2_D13_c0
GACATCCAGGCGCGGACAACaaaaccgttgcgtgtacgcgCTAAGTGTGCAGGGAAGCAGGGTCAGTGAATGAGGTGCAGaaaaccgttgcgtgtacgcgAAAACCGTTGCGTGTACGCGgtcgatgcagcgcgaaaggg
>ZFYV9___NODE_5094_length_9840_cov_129.601214_g0_i1974___1010___P2_C21_c0
GACATCCAGGCGCGGACAACggcgtttcggtccgtgtaatTCCAAAACTTTATCGAGGTCCACAAAATCCATGTTGGATAggcgtttcggtccgtgtaatGGCGTTTCGGTCCGTGTAATgtcgatgcagcgcgaaaggg
>ZFYV9___NODE_5094_length_9840_cov_129.601214_g0_i1974___6410___P2_D13_c0
GACATCCAGGCGCGGACAACaaaaccgttgcgtgtacgcgCTGAGGTGTTGGATTCAGTTCACTGTGCAAGGACCAAGGCaaaaccgttgcgtgtacgcgAAAACCGTTGCGTGTACGCGgtcgatgcagcgcgaaaggg
>ZFYV9___NODE_5094_length_9840_cov_129.601214_g0_i1974___970___P2_C21_c0
GACATCCAGGCGCGGACAACggcgtttcggtccgtgtaatACAAAATAATGATCTCGTATACTCCAAACTCAAATCTCAAggcgtttcggtccgtgtaatGGCGTTTCGGTCCGTGTAATgtcgatgcagcgcgaaaggg
>ZFYV9___NODE_5094_length_9840_cov_129.601214_g0_i1974___6450___P2_D13_c0
GACATCCAGGCGCGGACAACaaaaccgttgcgtgtacgcgTAAATCACAGTGACCAGCACACTGACTGCAAGTGACATGAaaaaccgttgcgtgtacgcgAAAACCGTTGCGTGTACGCGgtcgatgcagcgcgaaaggg
>ZFYV9___NODE_5094_length_9840_cov_129.601214_g0_i1974___925___P2_C21_c0
GACATCCAGGCGCGGACAACggcgtttcggtccgtgtaatTGTGACTGCCAAAACATAATTCATTCTGAATGAGGATGTTggcgtttcggtccgtgtaatGGCGTTTCGGTCCGTGTAATgtcgatgcagcgcgaaaggg
>ZFYV9___NODE_5094_length_9840_cov_129.601214_g0_i1974___6490___P2_D13_c0
GACATCCAGGCGCGGACAACaaaaccgttgcgtgtacgcgTGAGAACACATGAATGTCGTCCTGAATCAAGTTCAGTGTGaaaaccgttgcgtgtacgcgAAAACCGTTGCGTGTACGCGgtcgatgcagcgcgaaaggg
>ZFYV9___NODE_5094_length_9840_cov_129.601214_g0_i1974___872___P2_C21_c0
GACATCCAGGCGCGGACAACggcgtttcggtccgtgtaatTCGTCGCCATTTTGTAGGTATCGGCGCGCCCTCTATGACGggcgtttcggtccgtgtaatGGCGTTTCGGTCCGTGTAATgtcgatgcagcgcgaaaggg
>ZFYV9___NODE_5094_length_9840_cov_129.601214_g0_i1974___6583___P2_D13_c0
GACATCCAGGCGCGGACAACaaaaccgttgcgtgtacgcgTGTGTTGACCATGGCGTCAATGGTCTACAAAGAAGAAACCaaaaccgttgcgtgtacgcgAAAACCGTTGCGTGTACGCGgtcgatgcagcgcgaaaggg
>ZFYV9___NODE_5094_length_9840_cov_129.601214_g0_i1974___803___P2_C21_c0
GACATCCAGGCGCGGACAACggcgtttcggtccgtgtaatGATCTAGTTAATGTATGATTACTTTACGCTCAACGCACACggcgtttcggtccgtgtaatGGCGTTTCGGTCCGTGTAATgtcgatgcagcgcgaaaggg
>ZFYV9___NODE_5094_length_9840_cov_129.601214_g0_i1974___6623___P2_D13_c0
GACATCCAGGCGCGGACAACaaaaccgttgcgtgtacgcgTCCAGGTCACATTAAGGTAGCAACTGGATCAAGTGCATCCaaaaccgttgcgtgtacgcgAAAACCGTTGCGTGTACGCGgtcgatgcagcgcgaaaggg
>ZFYV9___NODE_5094_length_9840_cov_129.601214_g0_i1974___763___P2_C21_c0
GACATCCAGGCGCGGACAACggcgtttcggtccgtgtaatCTCACACAATGATGCTCTGGAACCGATGTTCTTTCATTGAggcgtttcggtccgtgtaatGGCGTTTCGGTCCGTGTAATgtcgatgcagcgcgaaaggg
>ZFYV9___NODE_5094_length_9840_cov_129.601214_g0_i1974___6663___P2_D13_c0
GACATCCAGGCGCGGACAACaaaaccgttgcgtgtacgcgTGTGTTGCCATGACAGAACTAATAAGTCCAGCACATTTAGaaaaccgttgcgtgtacgcgAAAACCGTTGCGTGTACGCGgtcgatgcagcgcgaaaggg
>ZFYV9___NODE_5094_length_9840_cov_129.601214_g0_i1974___723___P2_C21_c0
GACATCCAGGCGCGGACAACggcgtttcggtccgtgtaatCGCTTTTCTTGGACATAGTGCGCACAAGCGAGCACTTGTAggcgtttcggtccgtgtaatGGCGTTTCGGTCCGTGTAATgtcgatgcagcgcgaaaggg
>ZFYV9___NODE_5094_length_9840_cov_129.601214_g0_i1974___6703___P2_D13_c0
GACATCCAGGCGCGGACAACaaaaccgttgcgtgtacgcgTCACATTCTGTAAATGTGTGAACTTACCTGTCATGTCTTCaaaaccgttgcgtgtacgcgAAAACCGTTGCGTGTACGCGgtcgatgcagcgcgaaaggg
>ZFYV9___NODE_5094_length_9840_cov_129.601214_g0_i1974___6743___P2_C21_c0
GACATCCAGGCGCGGACAACggcgtttcggtccgtgtaatCTGGCACATATAGTTTAGTCGCATCACTGTGGTCATTGTAggcgtttcggtccgtgtaatGGCGTTTCGGTCCGTGTAATgtcgatgcagcgcgaaaggg
>ZFYV9___NODE_5094_length_9840_cov_129.601214_g0_i1974___655___P2_D13_c0
GACATCCAGGCGCGGACAACaaaaccgttgcgtgtacgcgAAAACAAATTATCACGTGATTTGACATCACCCGGAAGTTGaaaaccgttgcgtgtacgcgAAAACCGTTGCGTGTACGCGgtcgatgcagcgcgaaaggg
>ZFYV9___NODE_5094_length_9840_cov_129.601214_g0_i1974___6794___P2_C21_c0
GACATCCAGGCGCGGACAACggcgtttcggtccgtgtaatTACAGTAGGGTGTTAACGATCTACCATGAAAACACTGTAGggcgtttcggtccgtgtaatGGCGTTTCGGTCCGTGTAATgtcgatgcagcgcgaaaggg
>ZFYV9___NODE_5094_length_9840_cov_129.601214_g0_i1974___580___P2_D13_c0
GACATCCAGGCGCGGACAACaaaaccgttgcgtgtacgcgGAAAGTCTACTTTCAATATTCAGTGTTACACCACATGATGaaaaccgttgcgtgtacgcgAAAACCGTTGCGTGTACGCGgtcgatgcagcgcgaaaggg
>ZFYV9___NODE_5094_length_9840_cov_129.601214_g0_i1974___6834___P2_C21_c0
GACATCCAGGCGCGGACAACggcgtttcggtccgtgtaatTCATGCAGTCCCAGAGAGTAACCGAATAAAGTTTAGCGTGggcgtttcggtccgtgtaatGGCGTTTCGGTCCGTGTAATgtcgatgcagcgcgaaaggg
>ZFYV9___NODE_5094_length_9840_cov_129.601214_g0_i1974___6874___P2_D13_c0
GACATCCAGGCGCGGACAACaaaaccgttgcgtgtacgcgCCAAAATGCTTACAGCCGATGACAATACTGCAAGTCCAGCaaaaccgttgcgtgtacgcgAAAACCGTTGCGTGTACGCGgtcgatgcagcgcgaaaggg
>APLF_2___NODE_61157_length_4106_cov_208.629676_g10691_i0___134___P2_A2_c1
GACATCCAGGCGCGGACAACccaattagggccgttgtcacTGATTTTTCTGGAACCTCTATAGCGTCCCCTCCTACCTCCccaattagggccgttgtcacCCAATTAGGGCCGTTGTCACgtcgatgcagcgcgaaaggg
>APLF_2___NODE_61157_length_4106_cov_208.629676_g10691_i0___174___P2_A2_c1
GACATCCAGGCGCGGACAACccaattagggccgttgtcacTGTCAGTAACCTTGAGAAAAGCTCCGCGACCAATGACAGTccaattagggccgttgtcacCCAATTAGGGCCGTTGTCACgtcgatgcagcgcgaaaggg
>APLF_2___NODE_61157_length_4106_cov_208.629676_g10691_i0___214___P2_A2_c1
GACATCCAGGCGCGGACAACccaattagggccgttgtcacTCAATGACTTCCAGCAAAGCATGGCTTCTTGAAACACGTTccaattagggccgttgtcacCCAATTAGGGCCGTTGTCACgtcgatgcagcgcgaaaggg
>APLF_2___NODE_61157_length_4106_cov_208.629676_g10691_i0___314___P2_A2_c1
GACATCCAGGCGCGGACAACccaattagggccgttgtcacGGGCTGGCGTAGATCTCGCTGCAACACCTCCTGCATGCCTccaattagggccgttgtcacCCAATTAGGGCCGTTGTCACgtcgatgcagcgcgaaaggg
>APLF_2___NODE_61157_length_4106_cov_208.629676_g10691_i0___364___P2_A2_c1
GACATCCAGGCGCGGACAACccaattagggccgttgtcacATGTAAAACAACTGGTCCGGGAGCAGACCAAACACATCCCccaattagggccgttgtcacCCAATTAGGGCCGTTGTCACgtcgatgcagcgcgaaaggg
>APLF_2___NODE_61157_length_4106_cov_208.629676_g10691_i0___407___P2_A2_c1
GACATCCAGGCGCGGACAACccaattagggccgttgtcacATTACTCTTAACACCATTAACCGGGGCATCGCCATAAGTAccaattagggccgttgtcacCCAATTAGGGCCGTTGTCACgtcgatgcagcgcgaaaggg
>APLF_2___NODE_61157_length_4106_cov_208.629676_g10691_i0___447___P2_A2_c1
GACATCCAGGCGCGGACAACccaattagggccgttgtcacGTGAGACTGGTTCTTTCTTGGGTTTGACCTTCGTCTCTCCccaattagggccgttgtcacCCAATTAGGGCCGTTGTCACgtcgatgcagcgcgaaaggg
>APLF_2___NODE_61157_length_4106_cov_208.629676_g10691_i0___500___P2_A2_c1
GACATCCAGGCGCGGACAACccaattagggccgttgtcacAACTTCTTTCTGAACAGGCTTTACTGGCTTCTCTTTCTTCccaattagggccgttgtcacCCAATTAGGGCCGTTGTCACgtcgatgcagcgcgaaaggg
>APLF_2___NODE_61157_length_4106_cov_208.629676_g10691_i0___553___P2_A2_c1
GACATCCAGGCGCGGACAACccaattagggccgttgtcacTTGATGATCCGAGCCTTTTGGGGCAGCTCCTCTTCATCATccaattagggccgttgtcacCCAATTAGGGCCGTTGTCACgtcgatgcagcgcgaaaggg
>APLF_2___NODE_61157_length_4106_cov_208.629676_g10691_i0___593___P2_A2_c1
GACATCCAGGCGCGGACAACccaattagggccgttgtcacCAGTGGCATTGCCATGTTTTTACCGTCAGCTCGAATAACAccaattagggccgttgtcacCCAATTAGGGCCGTTGTCACgtcgatgcagcgcgaaaggg
>APLF_2___NODE_61157_length_4106_cov_208.629676_g10691_i0___633___P2_A2_c1
GACATCCAGGCGCGGACAACccaattagggccgttgtcacTCAGTCTTATCATCCATGCTGGTAAGGTTCGTTTCTTCTTccaattagggccgttgtcacCCAATTAGGGCCGTTGTCACgtcgatgcagcgcgaaaggg
>APLF_2___NODE_61157_length_4106_cov_208.629676_g10691_i0___690___P2_A2_c1
GACATCCAGGCGCGGACAACccaattagggccgttgtcacGTTTACGTGCCACTGTTACTGGGGCTGGTTTTTTATTGATccaattagggccgttgtcacCCAATTAGGGCCGTTGTCACgtcgatgcagcgcgaaaggg
>APLF_2___NODE_61157_length_4106_cov_208.629676_g10691_i0___730___P2_A2_c1
GACATCCAGGCGCGGACAACccaattagggccgttgtcacTCGTCAAGGTAATCACCTGTACCTTTTTTCGTTGGGGGAGccaattagggccgttgtcacCCAATTAGGGCCGTTGTCACgtcgatgcagcgcgaaaggg
>APLF_2___NODE_61157_length_4106_cov_208.629676_g10691_i0___770___P2_A2_c1
GACATCCAGGCGCGGACAACccaattagggccgttgtcacTTTGTTGCGAGGTTTCCCCTCGTAGTCTTCATCGTCCTCAccaattagggccgttgtcacCCAATTAGGGCCGTTGTCACgtcgatgcagcgcgaaaggg
>APLF_2___NODE_61157_length_4106_cov_208.629676_g10691_i0___810___P2_A2_c1
GACATCCAGGCGCGGACAACccaattagggccgttgtcacATGTTTTCCTCCGTTTTGCCGTTTTACTAGGGGTTTGTGAccaattagggccgttgtcacCCAATTAGGGCCGTTGTCACgtcgatgcagcgcgaaaggg
>APLF_2___NODE_61157_length_4106_cov_208.629676_g10691_i0___899___P2_A2_c1
GACATCCAGGCGCGGACAACccaattagggccgttgtcacTGCAGCTCTTGGGCTTCGTGATGTTTTGTTACGAGTTTTTccaattagggccgttgtcacCCAATTAGGGCCGTTGTCACgtcgatgcagcgcgaaaggg
>APLF_2___NODE_61157_length_4106_cov_208.629676_g10691_i0___992___P2_A2_c1
GACATCCAGGCGCGGACAACccaattagggccgttgtcacTTTCCGACTCCTTTTCCGAGGCTGCTCTTCATAATCTTCAccaattagggccgttgtcacCCAATTAGGGCCGTTGTCACgtcgatgcagcgcgaaaggg
>APLF_2___NODE_61157_length_4106_cov_208.629676_g10691_i0___1264___P2_A2_c1
GACATCCAGGCGCGGACAACccaattagggccgttgtcacGAAAAGTCTTCGTCTTGATGTCTACTGCGTGCTGTTTGGCccaattagggccgttgtcacCCAATTAGGGCCGTTGTCACgtcgatgcagcgcgaaaggg
>APLF_2___NODE_61157_length_4106_cov_208.629676_g10691_i0___1304___P2_A2_c1
GACATCCAGGCGCGGACAACccaattagggccgttgtcacGCCTCGTTTCTGTGTAGCTGCGCGCTTAGGTCGTGGTCCGccaattagggccgttgtcacCCAATTAGGGCCGTTGTCACgtcgatgcagcgcgaaaggg
>APLF_2___NODE_61157_length_4106_cov_208.629676_g10691_i0___1344___P2_A2_c1
GACATCCAGGCGCGGACAACccaattagggccgttgtcacCATCAAACTCCTCCCCAAGATTAACGTCTTCCACATAGCTccaattagggccgttgtcacCCAATTAGGGCCGTTGTCACgtcgatgcagcgcgaaaggg
>APLF_2___NODE_61157_length_4106_cov_208.629676_g10691_i0___1384___P2_A2_c1
GACATCCAGGCGCGGACAACccaattagggccgttgtcacTCACTGTCGCTGTCGGGTTTGGCCGGTTCGTGATCACTTTccaattagggccgttgtcacCCAATTAGGGCCGTTGTCACgtcgatgcagcgcgaaaggg
>APLF_2___NODE_61157_length_4106_cov_208.629676_g10691_i0___1424___P2_A2_c1
GACATCCAGGCGCGGACAACccaattagggccgttgtcacACTGGCAGAGTCTACGTCGTCATTGCCGTCTAACTGGAAGccaattagggccgttgtcacCCAATTAGGGCCGTTGTCACgtcgatgcagcgcgaaaggg
>APLF_2___NODE_61157_length_4106_cov_208.629676_g10691_i0___1491___P2_A2_c1
GACATCCAGGCGCGGACAACccaattagggccgttgtcacGGCGAGACTTTCTCTTACTTCCCCTTACTGCTGCTTTCTTccaattagggccgttgtcacCCAATTAGGGCCGTTGTCACgtcgatgcagcgcgaaaggg
>APLF_2___NODE_61157_length_4106_cov_208.629676_g10691_i0___1584___P2_A2_c1
GACATCCAGGCGCGGACAACccaattagggccgttgtcacCTCGTCTACTGGCTACTCGTCTCCTGGATGACCGAGGGACccaattagggccgttgtcacCCAATTAGGGCCGTTGTCACgtcgatgcagcgcgaaaggg
>APLF_2___NODE_61157_length_4106_cov_208.629676_g10691_i0___1782___P2_A2_c1
GACATCCAGGCGCGGACAACccaattagggccgttgtcacGATAGAACTGTTTGAAGTGGTCTGGGTTCCGCCTATAACAccaattagggccgttgtcacCCAATTAGGGCCGTTGTCACgtcgatgcagcgcgaaaggg
>APLF_2___NODE_61157_length_4106_cov_208.629676_g10691_i0___1869___P2_A2_c1
GACATCCAGGCGCGGACAACccaattagggccgttgtcacCGCTACCAGCATCTTTTTCACTGCCACTCTCCTTTTCTTCccaattagggccgttgtcacCCAATTAGGGCCGTTGTCACgtcgatgcagcgcgaaaggg
>APLF_2___NODE_61157_length_4106_cov_208.629676_g10691_i0___1912___P2_A2_c1
GACATCCAGGCGCGGACAACccaattagggccgttgtcacCTTTCTTTGGGTAGTTCCTCTTTCTCACTGCCAGCGTCCAccaattagggccgttgtcacCCAATTAGGGCCGTTGTCACgtcgatgcagcgcgaaaggg
>APLF_2___NODE_61157_length_4106_cov_208.629676_g10691_i0___94___P2_A2_c1
GACATCCAGGCGCGGACAACccaattagggccgttgtcacGGAACAAGCTTGATTCCTGACATGGCTGATTATTTCTTGTccaattagggccgttgtcacCCAATTAGGGCCGTTGTCACgtcgatgcagcgcgaaaggg
>APLF_2___NODE_61157_length_4106_cov_208.629676_g10691_i0___2009___P2_A2_c1
GACATCCAGGCGCGGACAACccaattagggccgttgtcacGAAACACACAAGTCGTCAATCCCAACTGTGGTTTTGTTGAccaattagggccgttgtcacCCAATTAGGGCCGTTGTCACgtcgatgcagcgcgaaaggg
>APLF_2___NODE_61157_length_4106_cov_208.629676_g10691_i0___2049___P2_A2_c1
GACATCCAGGCGCGGACAACccaattagggccgttgtcacCTGCCTTGCTAAGTCCAGTCTATTAAACCAACGCCATTGTccaattagggccgttgtcacCCAATTAGGGCCGTTGTCACgtcgatgcagcgcgaaaggg
>APLF_2___NODE_61157_length_4106_cov_208.629676_g10691_i0___0___P2_A2_c1
GACATCCAGGCGCGGACAACccaattagggccgttgtcacCATTAATGTATTTTTTCGCAGAGAATATGCACAAGGGGAAccaattagggccgttgtcacCCAATTAGGGCCGTTGTCACgtcgatgcagcgcgaaaggg
>APLF_2___NODE_61157_length_4106_cov_208.629676_g10691_i0___2089___P2_A2_c1
GACATCCAGGCGCGGACAACccaattagggccgttgtcacACCTGGTCACACAATAGCCCTTTAAATAGTCTCCCCAGCGccaattagggccgttgtcacCCAATTAGGGCCGTTGTCACgtcgatgcagcgcgaaaggg
>APLF_2___NODE_61157_length_4106_cov_208.629676_g10691_i0___2129___P2_A2_c1
GACATCCAGGCGCGGACAACccaattagggccgttgtcacAAAGTCAGCGATGGTTCAGATCACTGTCTTATGACAAAGAccaattagggccgttgtcacCCAATTAGGGCCGTTGTCACgtcgatgcagcgcgaaaggg
>APLF_2___NODE_61157_length_4106_cov_208.629676_g10691_i0___2183___P2_A2_c1
GACATCCAGGCGCGGACAACccaattagggccgttgtcacACATACTCTGCCATACTCCCTGTCACACCATTTTAAAAAAccaattagggccgttgtcacCCAATTAGGGCCGTTGTCACgtcgatgcagcgcgaaaggg
>APLF_2___NODE_61157_length_4106_cov_208.629676_g10691_i0___2223___P2_A2_c1
GACATCCAGGCGCGGACAACccaattagggccgttgtcacTTCAAAGTCAACTTGCATACTCTCATCCATACTCTCTCATccaattagggccgttgtcacCCAATTAGGGCCGTTGTCACgtcgatgcagcgcgaaaggg
>APLF_2___NODE_61157_length_4106_cov_208.629676_g10691_i0___2263___P2_A2_c1
GACATCCAGGCGCGGACAACccaattagggccgttgtcacAACTAAACAATGTTCACAGTCATTACTCGCCAGTCACACAccaattagggccgttgtcacCCAATTAGGGCCGTTGTCACgtcgatgcagcgcgaaaggg
>APLF_2___NODE_61157_length_4106_cov_208.629676_g10691_i0___2320___P2_A2_c1
GACATCCAGGCGCGGACAACccaattagggccgttgtcacATGTTCCCAATCATTACTCGCCCATTCACACATTCAAAATccaattagggccgttgtcacCCAATTAGGGCCGTTGTCACgtcgatgcagcgcgaaaggg
>APLF_2___NODE_61157_length_4106_cov_208.629676_g10691_i0___2379___P2_A2_c1
GACATCCAGGCGCGGACAACccaattagggccgttgtcacATCTTTGATTAGCACACACTGTTCAGTCAATAAAACAAAGccaattagggccgttgtcacCCAATTAGGGCCGTTGTCACgtcgatgcagcgcgaaaggg
>APLF_2___NODE_61157_length_4106_cov_208.629676_g10691_i0___2432___P2_A2_c1
GACATCCAGGCGCGGACAACccaattagggccgttgtcacTGCAATTTAGGGACGTCTCCATGATTCACAAACTGCACATccaattagggccgttgtcacCCAATTAGGGCCGTTGTCACgtcgatgcagcgcgaaaggg
>APLF_2___NODE_61157_length_4106_cov_208.629676_g10691_i0___2481___P2_A2_c1
GACATCCAGGCGCGGACAACccaattagggccgttgtcacAGTCAAAGATGTATCCAGCCAGCACTGCTCAAATATCATGccaattagggccgttgtcacCCAATTAGGGCCGTTGTCACgtcgatgcagcgcgaaaggg
>APLF_2___NODE_61157_length_4106_cov_208.629676_g10691_i0___2610___P2_A2_c1
GACATCCAGGCGCGGACAACccaattagggccgttgtcacGCTTTGCTTCAAATCACTATAGAGACTACACAAAAATCAAccaattagggccgttgtcacCCAATTAGGGCCGTTGTCACgtcgatgcagcgcgaaaggg
>APLF_2___NODE_61157_length_4106_cov_208.629676_g10691_i0___2692___P2_A2_c1
GACATCCAGGCGCGGACAACccaattagggccgttgtcacCAATACACATCTTTTGCAAACAGGTAACTAACAACAAACTccaattagggccgttgtcacCCAATTAGGGCCGTTGTCACgtcgatgcagcgcgaaaggg
>APLF_2___NODE_61157_length_4106_cov_208.629676_g10691_i0___2822___P2_A2_c1
GACATCCAGGCGCGGACAACccaattagggccgttgtcacGGTTAAACTGCAGATCTGAACTCCTATTTTTGAGAATACTccaattagggccgttgtcacCCAATTAGGGCCGTTGTCACgtcgatgcagcgcgaaaggg
>APLF_2___NODE_61157_length_4106_cov_208.629676_g10691_i0___3105___P2_A2_c1
GACATCCAGGCGCGGACAACccaattagggccgttgtcacATTATGTTGCCGTGCATGTACATACATTAAATGAGATGGTccaattagggccgttgtcacCCAATTAGGGCCGTTGTCACgtcgatgcagcgcgaaaggg
>APLF_2___NODE_61157_length_4106_cov_208.629676_g10691_i0___3418___P2_A2_c1
GACATCCAGGCGCGGACAACccaattagggccgttgtcacGAAATGACATGGCGAGAGGATACTGGAAGTAGATGTATCAccaattagggccgttgtcacCCAATTAGGGCCGTTGTCACgtcgatgcagcgcgaaaggg
>APLF_2___NODE_61157_length_4106_cov_208.629676_g10691_i0___3540___P2_A2_c1
GACATCCAGGCGCGGACAACccaattagggccgttgtcacAATAGGGTAACCATGTTGCCGAACATGTATGCATGAAATGccaattagggccgttgtcacCCAATTAGGGCCGTTGTCACgtcgatgcagcgcgaaaggg
>SNIP1___NODE_70281_length_3799_cov_66.325626_g4273_i2___754___P2_D18_c2
GACATCCAGGCGCGGACAACcatctctcgtggagccaactTCGTCTCTTCCGGTCCTTGTGGACAGGGCTGCGAGATCGGcatctctcgtggagccaactCATCTCTCGTGGAGCCAACTgtcgatgcagcgcgaaaggg
>SNIP1___NODE_70281_length_3799_cov_66.325626_g4273_i2___794___P2_D18_c2
GACATCCAGGCGCGGACAACcatctctcgtggagccaactGTCTGGAGCGAGATTGATCCGAAGGGCTGTCCTCTCTTGCcatctctcgtggagccaactCATCTCTCGTGGAGCCAACTgtcgatgcagcgcgaaaggg
>SNIP1___NODE_70281_length_3799_cov_66.325626_g4273_i2___834___P2_D18_c2
GACATCCAGGCGCGGACAACcatctctcgtggagccaactGCAGGACTGTCGTTGTCTCTGTCATGGTGGCGATGTTTGTcatctctcgtggagccaactCATCTCTCGTGGAGCCAACTgtcgatgcagcgcgaaaggg
>SNIP1___NODE_70281_length_3799_cov_66.325626_g4273_i2___875___P2_D18_c2
GACATCCAGGCGCGGACAACcatctctcgtggagccaactTGTGACGGCGAGCGTCAGGACTTGAACTCTGACTACTACTcatctctcgtggagccaactCATCTCTCGTGGAGCCAACTgtcgatgcagcgcgaaaggg
>SNIP1___NODE_70281_length_3799_cov_66.325626_g4273_i2___1095___P2_D18_c2
GACATCCAGGCGCGGACAACcatctctcgtggagccaactGGTGGTTGGAACCTGGAGTGGTCCTCATCTGCACGTCTGGcatctctcgtggagccaactCATCTCTCGTGGAGCCAACTgtcgatgcagcgcgaaaggg
>SNIP1___NODE_70281_length_3799_cov_66.325626_g4273_i2___1135___P2_D18_c2
GACATCCAGGCGCGGACAACcatctctcgtggagccaactCCTGTCACGCTGCTGCTCACGGAAACTGTCAGATCGTGGAcatctctcgtggagccaactCATCTCTCGTGGAGCCAACTgtcgatgcagcgcgaaaggg
>SNIP1___NODE_70281_length_3799_cov_66.325626_g4273_i2___1175___P2_D18_c2
GACATCCAGGCGCGGACAACcatctctcgtggagccaactTCTGTTGTCGTGCCTCTCGGCGTCGATCATCGTTGCGTTGcatctctcgtggagccaactCATCTCTCGTGGAGCCAACTgtcgatgcagcgcgaaaggg
>SNIP1___NODE_70281_length_3799_cov_66.325626_g4273_i2___1215___P2_D18_c2
GACATCCAGGCGCGGACAACcatctctcgtggagccaactGTAGGTCGACCAAAGTTGCTGTCGACATTTTGCTGCTCCCcatctctcgtggagccaactCATCTCTCGTGGAGCCAACTgtcgatgcagcgcgaaaggg
>SNIP1___NODE_70281_length_3799_cov_66.325626_g4273_i2___1295___P2_D18_c2
GACATCCAGGCGCGGACAACcatctctcgtggagccaactTGTCCTCTGTCAGTTTGCCCGACAGTTCCATGTTGGGCTTcatctctcgtggagccaactCATCTCTCGTGGAGCCAACTgtcgatgcagcgcgaaaggg
>SNIP1___NODE_70281_length_3799_cov_66.325626_g4273_i2___1335___P2_D18_c2
GACATCCAGGCGCGGACAACcatctctcgtggagccaactGGTTCGTTGTACTTGATCACCACCCCACGATACGTGTTTGcatctctcgtggagccaactCATCTCTCGTGGAGCCAACTgtcgatgcagcgcgaaaggg
>SNIP1___NODE_70281_length_3799_cov_66.325626_g4273_i2___1415___P2_D18_c2
GACATCCAGGCGCGGACAACcatctctcgtggagccaactGAATGGCAAGCATGGGTAGAGACTCGTCTCCCTTGAACCCcatctctcgtggagccaactCATCTCTCGTGGAGCCAACTgtcgatgcagcgcgaaaggg
>SNIP1___NODE_70281_length_3799_cov_66.325626_g4273_i2___1455___P2_D18_c2
GACATCCAGGCGCGGACAACcatctctcgtggagccaactACACGCCGATCACGACCCAGAAGGTAAGCACTTTGTCGGTcatctctcgtggagccaactCATCTCTCGTGGAGCCAACTgtcgatgcagcgcgaaaggg
>SNIP1___NODE_70281_length_3799_cov_66.325626_g4273_i2___1495___P2_D18_c2
GACATCCAGGCGCGGACAACcatctctcgtggagccaactCTGCTTGGAACAGGACGGGTGATCCACAGGAATGTCTGCAcatctctcgtggagccaactCATCTCTCGTGGAGCCAACTgtcgatgcagcgcgaaaggg
>SNIP1___NODE_70281_length_3799_cov_66.325626_g4273_i2___1535___P2_D18_c2
GACATCCAGGCGCGGACAACcatctctcgtggagccaactGGCGCGTGAACTCTGTCAACCGATACTGTAGCACTGCATGcatctctcgtggagccaactCATCTCTCGTGGAGCCAACTgtcgatgcagcgcgaaaggg
>SNIP1___NODE_70281_length_3799_cov_66.325626_g4273_i2___1575___P2_D18_c2
GACATCCAGGCGCGGACAACcatctctcgtggagccaactATGATGTAGGGCCGCACTTTACGACCCATAGAACCGTCTGcatctctcgtggagccaactCATCTCTCGTGGAGCCAACTgtcgatgcagcgcgaaaggg
>SNIP1___NODE_70281_length_3799_cov_66.325626_g4273_i2___1615___P2_D18_c2
GACATCCAGGCGCGGACAACcatctctcgtggagccaactCTGATTGTTAACATAAGTACCATTGGCAGAGCCTAGGTCTcatctctcgtggagccaactCATCTCTCGTGGAGCCAACTgtcgatgcagcgcgaaaggg
>SNIP1___NODE_70281_length_3799_cov_66.325626_g4273_i2___1655___P2_D18_c2
GACATCCAGGCGCGGACAACcatctctcgtggagccaactCACGTTCAAACAGTTCTACGTAGCGCTGACCGTCAATACGcatctctcgtggagccaactCATCTCTCGTGGAGCCAACTgtcgatgcagcgcgaaaggg
>SNIP1___NODE_70281_length_3799_cov_66.325626_g4273_i2___1695___P2_D18_c2
GACATCCAGGCGCGGACAACcatctctcgtggagccaactAGAACATACTCTCGAGAGCTGAAACCAAACTTGATGAGATcatctctcgtggagccaactCATCTCTCGTGGAGCCAACTgtcgatgcagcgcgaaaggg
>SNIP1___NODE_70281_length_3799_cov_66.325626_g4273_i2___1735___P2_D18_c2
GACATCCAGGCGCGGACAACcatctctcgtggagccaactAGTCTGTTCCACTTCAGCTGTGTCCACATTCTCATGAAGCcatctctcgtggagccaactCATCTCTCGTGGAGCCAACTgtcgatgcagcgcgaaaggg
>SNIP1___NODE_70281_length_3799_cov_66.325626_g4273_i2___714___P2_D18_c2
GACATCCAGGCGCGGACAACcatctctcgtggagccaactTCTCTCTCATGCTTCACCATCTGGAGACAAAAGATAAATAcatctctcgtggagccaactCATCTCTCGTGGAGCCAACTgtcgatgcagcgcgaaaggg
>SNIP1___NODE_70281_length_3799_cov_66.325626_g4273_i2___1898___P2_D18_c2
GACATCCAGGCGCGGACAACcatctctcgtggagccaactGGACTTGAGTTACAGGACAAAGTAACATAATGTATCAAATcatctctcgtggagccaactCATCTCTCGTGGAGCCAACTgtcgatgcagcgcgaaaggg
>SNIP1___NODE_70281_length_3799_cov_66.325626_g4273_i2___612___P2_D18_c2
GACATCCAGGCGCGGACAACcatctctcgtggagccaactCAAGCTCATGACAAAGCATCCAAACAGACATTAATTTAAAcatctctcgtggagccaactCATCTCTCGTGGAGCCAACTgtcgatgcagcgcgaaaggg
>SNIP1___NODE_70281_length_3799_cov_66.325626_g4273_i2___545___P2_D18_c2
GACATCCAGGCGCGGACAACcatctctcgtggagccaactATTTATGTTCAAAAGATCTGGGTATTTATGCTTTACACCCcatctctcgtggagccaactCATCTCTCGTGGAGCCAACTgtcgatgcagcgcgaaaggg
>SNIP1___NODE_70281_length_3799_cov_66.325626_g4273_i2___2145___P2_D18_c2
GACATCCAGGCGCGGACAACcatctctcgtggagccaactACAGTATGCTGTTAGTGTTACTCATTATGTCAGACATTTTcatctctcgtggagccaactCATCTCTCGTGGAGCCAACTgtcgatgcagcgcgaaaggg
>SNIP1___NODE_70281_length_3799_cov_66.325626_g4273_i2___2240___P2_D18_c2
GACATCCAGGCGCGGACAACcatctctcgtggagccaactCACTAATACTGGCAATGAAACTATCATGTGGGGAGGGAGGcatctctcgtggagccaactCATCTCTCGTGGAGCCAACTgtcgatgcagcgcgaaaggg
>SNIP1___NODE_70281_length_3799_cov_66.325626_g4273_i2___276___P2_D18_c2
GACATCCAGGCGCGGACAACcatctctcgtggagccaactGGAAGATTCCATGCGCAGTTTACTTTCTGCAGCATTTTCTcatctctcgtggagccaactCATCTCTCGTGGAGCCAACTgtcgatgcagcgcgaaaggg
>SNIP1___NODE_70281_length_3799_cov_66.325626_g4273_i2___192___P2_D18_c2
GACATCCAGGCGCGGACAACcatctctcgtggagccaactCTCAAGTCCAACTCCAAGATCCACTTGATCCATGCATGCAcatctctcgtggagccaactCATCTCTCGTGGAGCCAACTgtcgatgcagcgcgaaaggg
>SNIP1___NODE_70281_length_3799_cov_66.325626_g4273_i2___152___P2_D18_c2
GACATCCAGGCGCGGACAACcatctctcgtggagccaactTGATGCATTCAGTGATACACTAATACTGTATTGAATGTAAcatctctcgtggagccaactCATCTCTCGTGGAGCCAACTgtcgatgcagcgcgaaaggg
>SNIP1___NODE_70281_length_3799_cov_66.325626_g4273_i2___2372___P2_D18_c2
GACATCCAGGCGCGGACAACcatctctcgtggagccaactCAAACGTCTGTGAAAATTTACATAGGCATACATGTATGTCcatctctcgtggagccaactCATCTCTCGTGGAGCCAACTgtcgatgcagcgcgaaaggg
>SNIP1___NODE_70281_length_3799_cov_66.325626_g4273_i2___2431___P2_D18_c2
GACATCCAGGCGCGGACAACcatctctcgtggagccaactTGAGATTCAATGAGAGTAGTTAACCTTGCTTACTTCCCTTcatctctcgtggagccaactCATCTCTCGTGGAGCCAACTgtcgatgcagcgcgaaaggg
>SNIP1___NODE_70281_length_3799_cov_66.325626_g4273_i2___51___P2_D18_c2
GACATCCAGGCGCGGACAACcatctctcgtggagccaactCATGAATCACCATTGGCGAGAAAATCATTGATTTCACTTTcatctctcgtggagccaactCATCTCTCGTGGAGCCAACTgtcgatgcagcgcgaaaggg
>SNIP1___NODE_70281_length_3799_cov_66.325626_g4273_i2___0___P2_D18_c2
GACATCCAGGCGCGGACAACcatctctcgtggagccaactGCCCTGTTCCAATACCAGTGTATGGCTGTGAGACATGAACcatctctcgtggagccaactCATCTCTCGTGGAGCCAACTgtcgatgcagcgcgaaaggg
>KI13A___NODE_7826_length_8818_cov_29.021967_g1107_i1___628___P2_D14_c0
GACATCCAGGCGCGGACAACaagcgctgttgctacgaagaGGACGAACCCTCACAGCCACTTTCACTTTATCAGTCGCCAaagcgctgttgctacgaagaAAGCGCTGTTGCTACGAAGAgtcgatgcagcgcgaaaggg
>KI13A___NODE_7826_length_8818_cov_29.021967_g1107_i1___714___P2_D20_c0
GACATCCAGGCGCGGACAACgcttccgacgaatgtctgctTGTCATTCACTGGACGCAAAATTGTCTGATTATCCGCCATgcttccgacgaatgtctgctGCTTCCGACGAATGTCTGCTgtcgatgcagcgcgaaaggg
>KI13A___NODE_7826_length_8818_cov_29.021967_g1107_i1___754___P2_D14_c0
GACATCCAGGCGCGGACAACaagcgctgttgctacgaagaTCAAAGGCAAACACCTTTTCTTGCTTGCGGCCATCGTGTCaagcgctgttgctacgaagaAAGCGCTGTTGCTACGAAGAgtcgatgcagcgcgaaaggg
>KI13A___NODE_7826_length_8818_cov_29.021967_g1107_i1___794___P2_D20_c0
GACATCCAGGCGCGGACAACgcttccgacgaatgtctgctGTAACGTGGATCAGTTTCGTCCATAGTCCAGAAACAGTGAgcttccgacgaatgtctgctGCTTCCGACGAATGTCTGCTgtcgatgcagcgcgaaaggg
>KI13A___NODE_7826_length_8818_cov_29.021967_g1107_i1___930___P2_D14_c0
GACATCCAGGCGCGGACAACaagcgctgttgctacgaagaGATTCTGAGACCCCATCATGGTGTACGATTTGCCGGACCCaagcgctgttgctacgaagaAAGCGCTGTTGCTACGAAGAgtcgatgcagcgcgaaaggg
>KI13A___NODE_7826_length_8818_cov_29.021967_g1107_i1___970___P2_D20_c0
GACATCCAGGCGCGGACAACgcttccgacgaatgtctgctTCAAACAGTCTGTCACACAGCCGAGGGATGATACCCTTCTgcttccgacgaatgtctgctGCTTCCGACGAATGTCTGCTgtcgatgcagcgcgaaaggg
>KI13A___NODE_7826_length_8818_cov_29.021967_g1107_i1___1010___P2_D14_c0
GACATCCAGGCGCGGACAACaagcgctgttgctacgaagaCTTGCAGGACAGTTCATCGTGGGTGCGGTCAGCAATGTAGaagcgctgttgctacgaagaAAGCGCTGTTGCTACGAAGAgtcgatgcagcgcgaaaggg
>KI13A___NODE_7826_length_8818_cov_29.021967_g1107_i1___1186___P2_D20_c0
GACATCCAGGCGCGGACAACgcttccgacgaatgtctgctCCCTCTGTCATCAGGCTGTCCACGTCCTCAAAAGAAGTGAgcttccgacgaatgtctgctGCTTCCGACGAATGTCTGCTgtcgatgcagcgcgaaaggg
>KI13A___NODE_7826_length_8818_cov_29.021967_g1107_i1___1226___P2_D14_c0
GACATCCAGGCGCGGACAACaagcgctgttgctacgaagaGTTGTTCATATTGGTGGCGGCCACTGTACGCGACTTGTTGaagcgctgttgctacgaagaAAGCGCTGTTGCTACGAAGAgtcgatgcagcgcgaaaggg
>KI13A___NODE_7826_length_8818_cov_29.021967_g1107_i1___1366___P2_D20_c0
GACATCCAGGCGCGGACAACgcttccgacgaatgtctgctCCCGTTTTCTGGGCTCTCTCACTGCCAGCAAGATCCACAAgcttccgacgaatgtctgctGCTTCCGACGAATGTCTGCTgtcgatgcagcgcgaaaggg
>KI13A___NODE_7826_length_8818_cov_29.021967_g1107_i1___1416___P2_D14_c0
GACATCCAGGCGCGGACAACaagcgctgttgctacgaagaTCAGGGACTTGTTGATGTTACTGCCTTCTTTCAACCTCTCaagcgctgttgctacgaagaAAGCGCTGTTGCTACGAAGAgtcgatgcagcgcgaaaggg
>KI13A___NODE_7826_length_8818_cov_29.021967_g1107_i1___1456___P2_D20_c0
GACATCCAGGCGCGGACAACgcttccgacgaatgtctgctCCTTGGTCCGCCAGGGCCGAGATGACCAGCCCTAGAGTTGgcttccgacgaatgtctgctGCTTCCGACGAATGTCTGCTgtcgatgcagcgcgaaaggg
>KI13A___NODE_7826_length_8818_cov_29.021967_g1107_i1___1496___P2_D14_c0
GACATCCAGGCGCGGACAACaagcgctgttgctacgaagaCACGGAGTCTCTGTAGGGGACGTGCTTGGTGCCTTTCTTGaagcgctgttgctacgaagaAAGCGCTGTTGCTACGAAGAgtcgatgcagcgcgaaaggg
>KI13A___NODE_7826_length_8818_cov_29.021967_g1107_i1___1617___P2_D20_c0
GACATCCAGGCGCGGACAACgcttccgacgaatgtctgctCGCGGTCGGCGTAGCGTAGCGTGGAGAGTGTTTCCTCGTAgcttccgacgaatgtctgctGCTTCCGACGAATGTCTGCTgtcgatgcagcgcgaaaggg
>KI13A___NODE_7826_length_8818_cov_29.021967_g1107_i1___1657___P2_D14_c0
GACATCCAGGCGCGGACAACaagcgctgttgctacgaagaGGGTCCTCATTGATAACGGCATGGTTGACGATGCGTTTAGaagcgctgttgctacgaagaAAGCGCTGTTGCTACGAAGAgtcgatgcagcgcgaaaggg
>KI13A___NODE_7826_length_8818_cov_29.021967_g1107_i1___1697___P2_D20_c0
GACATCCAGGCGCGGACAACgcttccgacgaatgtctgctCTCCACCTCATCTCGCAGATCACGGATGATTTTAGCATTGgcttccgacgaatgtctgctGCTTCCGACGAATGTCTGCTgtcgatgcagcgcgaaaggg
>KI13A___NODE_7826_length_8818_cov_29.021967_g1107_i1___1737___P2_D14_c0
GACATCCAGGCGCGGACAACaagcgctgttgctacgaagaCCTTCAGACTCTGTGCCGCAGACAACTGTTGTCGTAGATTaagcgctgttgctacgaagaAAGCGCTGTTGCTACGAAGAgtcgatgcagcgcgaaaggg
>KI13A___NODE_7826_length_8818_cov_29.021967_g1107_i1___1816___P2_D20_c0
GACATCCAGGCGCGGACAACgcttccgacgaatgtctgctGCTAGCTTCTCTTCCCAAGTCTTGGTCATCTCCTTCATGAgcttccgacgaatgtctgctGCTTCCGACGAATGTCTGCTgtcgatgcagcgcgaaaggg
>KI13A___NODE_7826_length_8818_cov_29.021967_g1107_i1___1856___P2_D14_c0
GACATCCAGGCGCGGACAACaagcgctgttgctacgaagaCAGTGTTTTCTGCCGCTCACAATGGACTTGTTCTGTCTCAaagcgctgttgctacgaagaAAGCGCTGTTGCTACGAAGAgtcgatgcagcgcgaaaggg
>KI13A___NODE_7826_length_8818_cov_29.021967_g1107_i1___1896___P2_D20_c0
GACATCCAGGCGCGGACAACgcttccgacgaatgtctgctGTCTGATGCCGGAACTTTGCACATACACCCCCATCTGTTCgcttccgacgaatgtctgctGCTTCCGACGAATGTCTGCTgtcgatgcagcgcgaaaggg
>KI13A___NODE_7826_length_8818_cov_29.021967_g1107_i1___1936___P2_D14_c0
GACATCCAGGCGCGGACAACaagcgctgttgctacgaagaTCGGAGTTGATGTTCATGAGAAAGGGTCGAGTGTTGTCCAaagcgctgttgctacgaagaAAGCGCTGTTGCTACGAAGAgtcgatgcagcgcgaaaggg
>KI13A___NODE_7826_length_8818_cov_29.021967_g1107_i1___1976___P2_D20_c0
GACATCCAGGCGCGGACAACgcttccgacgaatgtctgctGTCCTTAAGAGCGTAGATGAGAATATGACTGAGGGAGGGGgcttccgacgaatgtctgctGCTTCCGACGAATGTCTGCTgtcgatgcagcgcgaaaggg
>KI13A___NODE_7826_length_8818_cov_29.021967_g1107_i1___2016___P2_D14_c0
GACATCCAGGCGCGGACAACaagcgctgttgctacgaagaCCTGCTGGGTGGGCGCATCGGGCAGTCCCACCCGCGTGTGaagcgctgttgctacgaagaAAGCGCTGTTGCTACGAAGAgtcgatgcagcgcgaaaggg
>KI13A___NODE_7826_length_8818_cov_29.021967_g1107_i1___2056___P2_D20_c0
GACATCCAGGCGCGGACAACgcttccgacgaatgtctgctGCATGCTGTGGCATGATGCCCAGCCCGCTCAGGCGGATGTgcttccgacgaatgtctgctGCTTCCGACGAATGTCTGCTgtcgatgcagcgcgaaaggg
>KI13A___NODE_7826_length_8818_cov_29.021967_g1107_i1___2136___P2_D14_c0
GACATCCAGGCGCGGACAACaagcgctgttgctacgaagaTTATCACCGACCCGTTCACGCACGTTCTGGCGCCCTCTAGaagcgctgttgctacgaagaAAGCGCTGTTGCTACGAAGAgtcgatgcagcgcgaaaggg
>KI13A___NODE_7826_length_8818_cov_29.021967_g1107_i1___2176___P2_D20_c0
GACATCCAGGCGCGGACAACgcttccgacgaatgtctgctCACACGATACGGTCTCTGTTCTTGACTTTCTGTCGCTCTTgcttccgacgaatgtctgctGCTTCCGACGAATGTCTGCTgtcgatgcagcgcgaaaggg
>KI13A___NODE_7826_length_8818_cov_29.021967_g1107_i1___2309___P2_D14_c0
GACATCCAGGCGCGGACAACaagcgctgttgctacgaagaGCCCAGCTCGTTCTCCATCAGTTCTTGTTGGGCGAAGTCAaagcgctgttgctacgaagaAAGCGCTGTTGCTACGAAGAgtcgatgcagcgcgaaaggg
>KI13A___NODE_7826_length_8818_cov_29.021967_g1107_i1___2349___P2_D20_c0
GACATCCAGGCGCGGACAACgcttccgacgaatgtctgctGTTTCTCTATGGCCGTAATGGCTTCTTGTATGGGATCGTTgcttccgacgaatgtctgctGCTTCCGACGAATGTCTGCTgtcgatgcagcgcgaaaggg
>KI13A___NODE_7826_length_8818_cov_29.021967_g1107_i1___2501___P2_D14_c0
GACATCCAGGCGCGGACAACaagcgctgttgctacgaagaGGTCAGGACGCGAGGCTGCTCAAACAGGTGTTGGGGGAAGaagcgctgttgctacgaagaAAGCGCTGTTGCTACGAAGAgtcgatgcagcgcgaaaggg
>KI13A___NODE_7826_length_8818_cov_29.021967_g1107_i1___2566___P2_D20_c0
GACATCCAGGCGCGGACAACgcttccgacgaatgtctgctTTGTCCTGGGCCCACTCCTGGTACTTCTTCTGGATGCTGTgcttccgacgaatgtctgctGCTTCCGACGAATGTCTGCTgtcgatgcagcgcgaaaggg
>KI13A___NODE_7826_length_8818_cov_29.021967_g1107_i1___2651___P2_D14_c0
GACATCCAGGCGCGGACAACaagcgctgttgctacgaagaCAGGAAGTTGGCCTCACGCACCAACACGTTGGCCTTCACCaagcgctgttgctacgaagaAAGCGCTGTTGCTACGAAGAgtcgatgcagcgcgaaaggg
>KI13A___NODE_7826_length_8818_cov_29.021967_g1107_i1___2694___P2_D20_c0
GACATCCAGGCGCGGACAACgcttccgacgaatgtctgctGCAAGGTGACATGGAACTCAGTCTGTTTGCCCATCTCCTGgcttccgacgaatgtctgctGCTTCCGACGAATGTCTGCTgtcgatgcagcgcgaaaggg
>KI13A___NODE_7826_length_8818_cov_29.021967_g1107_i1___2734___P2_D14_c0
GACATCCAGGCGCGGACAACaagcgctgttgctacgaagaCCTCTCCGGCGATTTGGTCGGAGGTTAGCGGCAGGAATCTaagcgctgttgctacgaagaAAGCGCTGTTGCTACGAAGAgtcgatgcagcgcgaaaggg
>KI13A___NODE_7826_length_8818_cov_29.021967_g1107_i1___2774___P2_D20_c0
GACATCCAGGCGCGGACAACgcttccgacgaatgtctgctCTTGCGTTTCACCGAGATGGCTGGCTCGCTCACAAACGCTgcttccgacgaatgtctgctGCTTCCGACGAATGTCTGCTgtcgatgcagcgcgaaaggg
>KI13A___NODE_7826_length_8818_cov_29.021967_g1107_i1___2814___P2_D14_c0
GACATCCAGGCGCGGACAACaagcgctgttgctacgaagaTCTCCAGCTTTTCCATCGTCCAGATCTGGCTGTTACGCTTaagcgctgttgctacgaagaAAGCGCTGTTGCTACGAAGAgtcgatgcagcgcgaaaggg
>KI13A___NODE_7826_length_8818_cov_29.021967_g1107_i1___2854___P2_D20_c0
GACATCCAGGCGCGGACAACgcttccgacgaatgtctgctTTGCGATCCTCGTACATCTCCCGCATGTCAATCAGTTTGTgcttccgacgaatgtctgctGCTTCCGACGAATGTCTGCTgtcgatgcagcgcgaaaggg
>KI13A___NODE_7826_length_8818_cov_29.021967_g1107_i1___2894___P2_D14_c0
GACATCCAGGCGCGGACAACaagcgctgttgctacgaagaACTACTAGGGTCCTCTACCATCATGGGCAGTCCTTGAGCCaagcgctgttgctacgaagaAAGCGCTGTTGCTACGAAGAgtcgatgcagcgcgaaaggg
>KI13A___NODE_7826_length_8818_cov_29.021967_g1107_i1___2934___P2_D20_c0
GACATCCAGGCGCGGACAACgcttccgacgaatgtctgctGAGGTCCGCTATCCCAGGTGGATCCATCATAAGGGTCTGGgcttccgacgaatgtctgctGCTTCCGACGAATGTCTGCTgtcgatgcagcgcgaaaggg
>KI13A___NODE_7826_length_8818_cov_29.021967_g1107_i1___2974___P2_D14_c0
GACATCCAGGCGCGGACAACaagcgctgttgctacgaagaTGGTTCTCCTGTGACTCGTAAAACGGATCACCTGACTGCGaagcgctgttgctacgaagaAAGCGCTGTTGCTACGAAGAgtcgatgcagcgcgaaaggg
>KI13A___NODE_7826_length_8818_cov_29.021967_g1107_i1___3014___P2_D20_c0
GACATCCAGGCGCGGACAACgcttccgacgaatgtctgctCAGAGACTCGAGGAAGACGTTGGCGACACCAATCAGGTTGgcttccgacgaatgtctgctGCTTCCGACGAATGTCTGCTgtcgatgcagcgcgaaaggg
>KI13A___NODE_7826_length_8818_cov_29.021967_g1107_i1___3094___P2_D14_c0
GACATCCAGGCGCGGACAACaagcgctgttgctacgaagaATCTCTATATGTAGCTTGCCTGCAATCTCCCCTTGTTGGCaagcgctgttgctacgaagaAAGCGCTGTTGCTACGAAGAgtcgatgcagcgcgaaaggg
>KI13A___NODE_7826_length_8818_cov_29.021967_g1107_i1___3178___P2_D20_c0
GACATCCAGGCGCGGACAACgcttccgacgaatgtctgctCCCATGGGGACAGTGGTCTCCTCCTGGTCGGTCTCGGAGGgcttccgacgaatgtctgctGCTTCCGACGAATGTCTGCTgtcgatgcagcgcgaaaggg
>KI13A___NODE_7826_length_8818_cov_29.021967_g1107_i1___3218___P2_D14_c0
GACATCCAGGCGCGGACAACaagcgctgttgctacgaagaTGTTGCTGCTCGGATCCGAACTCGTAACAGTAGTGGCGCCaagcgctgttgctacgaagaAAGCGCTGTTGCTACGAAGAgtcgatgcagcgcgaaaggg
>KI13A___NODE_7826_length_8818_cov_29.021967_g1107_i1___3298___P2_D20_c0
GACATCCAGGCGCGGACAACgcttccgacgaatgtctgctGGGGGCACAACCACAGCTTCGGCAAAGTCCCAGAAGTTGTgcttccgacgaatgtctgctGCTTCCGACGAATGTCTGCTgtcgatgcagcgcgaaaggg
>KI13A___NODE_7826_length_8818_cov_29.021967_g1107_i1___3338___P2_D14_c0
GACATCCAGGCGCGGACAACaagcgctgttgctacgaagaGGTATCGTCGGGTTTGCCCAGATGGTCTGGGTTGATTTCAaagcgctgttgctacgaagaAAGCGCTGTTGCTACGAAGAgtcgatgcagcgcgaaaggg
>KI13A___NODE_7826_length_8818_cov_29.021967_g1107_i1___3382___P2_D20_c0
GACATCCAGGCGCGGACAACgcttccgacgaatgtctgctGTGATCGGAATCTTGAATGTCTTTTCATGGTTGAAGATGAgcttccgacgaatgtctgctGCTTCCGACGAATGTCTGCTgtcgatgcagcgcgaaaggg
>KI13A___NODE_7826_length_8818_cov_29.021967_g1107_i1___3468___P2_D14_c0
GACATCCAGGCGCGGACAACaagcgctgttgctacgaagaACAGCATCTGACCAAAGCCATGACTGCGATGACCCCACACaagcgctgttgctacgaagaAAGCGCTGTTGCTACGAAGAgtcgatgcagcgcgaaaggg
>KI13A___NODE_7826_length_8818_cov_29.021967_g1107_i1___3508___P2_D20_c0
GACATCCAGGCGCGGACAACgcttccgacgaatgtctgctGCGACGGAGCGTGACTTGGCCTGAGCATTGCCGGAGATGGgcttccgacgaatgtctgctGCTTCCGACGAATGTCTGCTgtcgatgcagcgcgaaaggg
>KI13A___NODE_7826_length_8818_cov_29.021967_g1107_i1___3594___P2_D14_c0
GACATCCAGGCGCGGACAACaagcgctgttgctacgaagaCTACAGGTATGTACTCTCCCTGGTCATTCAGCTCATGAAAaagcgctgttgctacgaagaAAGCGCTGTTGCTACGAAGAgtcgatgcagcgcgaaaggg
>KI13A___NODE_7826_length_8818_cov_29.021967_g1107_i1___3634___P2_D20_c0
GACATCCAGGCGCGGACAACgcttccgacgaatgtctgctAAGACACCTGCACAGGGCACCTCTGGCTTGGTGACGACCTgcttccgacgaatgtctgctGCTTCCGACGAATGTCTGCTgtcgatgcagcgcgaaaggg
>KI13A___NODE_7826_length_8818_cov_29.021967_g1107_i1___3674___P2_D14_c0
GACATCCAGGCGCGGACAACaagcgctgttgctacgaagaTCGCACCGAGATACGTCGCGACTGACCCTGTCTAAGCTGGaagcgctgttgctacgaagaAAGCGCTGTTGCTACGAAGAgtcgatgcagcgcgaaaggg
>KI13A___NODE_7826_length_8818_cov_29.021967_g1107_i1___3714___P2_D20_c0
GACATCCAGGCGCGGACAACgcttccgacgaatgtctgctAGATCATGGGCATCGTCCCAGAGTCCGCCACCGGCTTGACgcttccgacgaatgtctgctGCTTCCGACGAATGTCTGCTgtcgatgcagcgcgaaaggg
>KI13A___NODE_7826_length_8818_cov_29.021967_g1107_i1___3754___P2_D14_c0
GACATCCAGGCGCGGACAACaagcgctgttgctacgaagaGCCGTCAGACATCCGATATGCATGGAGGCCACACCCTCACaagcgctgttgctacgaagaAAGCGCTGTTGCTACGAAGAgtcgatgcagcgcgaaaggg
>KI13A___NODE_7826_length_8818_cov_29.021967_g1107_i1___3794___P2_D20_c0
GACATCCAGGCGCGGACAACgcttccgacgaatgtctgctTTCCTGGTAGGAGTCGAGGCCGGTCTGCAGCCTGAGTCGTgcttccgacgaatgtctgctGCTTCCGACGAATGTCTGCTgtcgatgcagcgcgaaaggg
>KI13A___NODE_7826_length_8818_cov_29.021967_g1107_i1___3874___P2_D14_c0
GACATCCAGGCGCGGACAACaagcgctgttgctacgaagaATCTGGATCTGCTCGTTGAGGTACTGACTACGTCGGCCCAaagcgctgttgctacgaagaAAGCGCTGTTGCTACGAAGAgtcgatgcagcgcgaaaggg
>KI13A___NODE_7826_length_8818_cov_29.021967_g1107_i1___3959___P2_D14_c0
GACATCCAGGCGCGGACAACaagcgctgttgctacgaagaCTCCTCCGTCAAGTAAACCCACTGGTCGATCAGCGCGGCCaagcgctgttgctacgaagaAAGCGCTGTTGCTACGAAGAgtcgatgcagcgcgaaaggg
>KI13A___NODE_7826_length_8818_cov_29.021967_g1107_i1___3999___P2_D20_c0
GACATCCAGGCGCGGACAACgcttccgacgaatgtctgctGAATGTTGCTGCCAGGGGAGGGAAGTAGGACGGCGTTCCTgcttccgacgaatgtctgctGCTTCCGACGAATGTCTGCTgtcgatgcagcgcgaaaggg
>KI13A___NODE_7826_length_8818_cov_29.021967_g1107_i1___4039___P2_D14_c0
GACATCCAGGCGCGGACAACaagcgctgttgctacgaagaTCCATGTTGGGAGGAGGACTCCAGTCGGCAGGAGCGCCAGaagcgctgttgctacgaagaAAGCGCTGTTGCTACGAAGAgtcgatgcagcgcgaaaggg
>KI13A___NODE_7826_length_8818_cov_29.021967_g1107_i1___4079___P2_D20_c0
GACATCCAGGCGCGGACAACgcttccgacgaatgtctgctGTCCGCATTCAAATCCAGGAAAAGGACGGGTGTATGTTTCgcttccgacgaatgtctgctGCTTCCGACGAATGTCTGCTgtcgatgcagcgcgaaaggg
>KI13A___NODE_7826_length_8818_cov_29.021967_g1107_i1___4119___P2_D14_c0
GACATCCAGGCGCGGACAACaagcgctgttgctacgaagaCTGCCTGCATCCCCTCCTTGGCATTAGGGGTACTCATGTCaagcgctgttgctacgaagaAAGCGCTGTTGCTACGAAGAgtcgatgcagcgcgaaaggg
>KI13A___NODE_7826_length_8818_cov_29.021967_g1107_i1___4159___P2_D20_c0
GACATCCAGGCGCGGACAACgcttccgacgaatgtctgctGGAGTGTTCTGTTCTTTGGACAAGATGTTCTGGACACCGGgcttccgacgaatgtctgctGCTTCCGACGAATGTCTGCTgtcgatgcagcgcgaaaggg
>KI13A___NODE_7826_length_8818_cov_29.021967_g1107_i1___4199___P2_D14_c0
GACATCCAGGCGCGGACAACaagcgctgttgctacgaagaGACTTGAGAGAATGATTTGATGAGCGGCAGCGTAACAAAGaagcgctgttgctacgaagaAAGCGCTGTTGCTACGAAGAgtcgatgcagcgcgaaaggg
>KI13A___NODE_7826_length_8818_cov_29.021967_g1107_i1___4239___P2_D20_c0
GACATCCAGGCGCGGACAACgcttccgacgaatgtctgctGAAGCGATGAGTCCCACGAGGCAATGGCGCACACGTTGTCgcttccgacgaatgtctgctGCTTCCGACGAATGTCTGCTgtcgatgcagcgcgaaaggg
>KI13A___NODE_7826_length_8818_cov_29.021967_g1107_i1___4279___P2_D14_c0
GACATCCAGGCGCGGACAACaagcgctgttgctacgaagaTCGTTGGTCCCCGTCACGCGGTTCAGGTTGGGGGAGTCGTaagcgctgttgctacgaagaAAGCGCTGTTGCTACGAAGAgtcgatgcagcgcgaaaggg
>KI13A___NODE_7826_length_8818_cov_29.021967_g1107_i1___4333___P2_D20_c0
GACATCCAGGCGCGGACAACgcttccgacgaatgtctgctATGGAGGCGGGGTGACTCAGCCTGACCACCACCTTCACCAgcttccgacgaatgtctgctGCTTCCGACGAATGTCTGCTgtcgatgcagcgcgaaaggg
>KI13A___NODE_7826_length_8818_cov_29.021967_g1107_i1___4373___P2_D14_c0
GACATCCAGGCGCGGACAACaagcgctgttgctacgaagaGTAGATGTTGATGGCCACTCGTTTCCTCAGCACCAGCTCCaagcgctgttgctacgaagaAAGCGCTGTTGCTACGAAGAgtcgatgcagcgcgaaaggg
>KI13A___NODE_7826_length_8818_cov_29.021967_g1107_i1___4435___P2_D20_c0
GACATCCAGGCGCGGACAACgcttccgacgaatgtctgctTAGTCAGGGCCGTAGATCCTATTCTTGAGAAGGTTGGTGAgcttccgacgaatgtctgctGCTTCCGACGAATGTCTGCTgtcgatgcagcgcgaaaggg
>KI13A___NODE_7826_length_8818_cov_29.021967_g1107_i1___4475___P2_D14_c0
GACATCCAGGCGCGGACAACaagcgctgttgctacgaagaGTTGGAGACCACCTCATATGTAACACCGCTTTCTGACAGAaagcgctgttgctacgaagaAAGCGCTGTTGCTACGAAGAgtcgatgcagcgcgaaaggg
>KI13A___NODE_7826_length_8818_cov_29.021967_g1107_i1___4532___P2_D20_c0
GACATCCAGGCGCGGACAACgcttccgacgaatgtctgctGGCAGCCATTTGAGCCAGCGTTTCCAAATCCTCTAACTCTgcttccgacgaatgtctgctGCTTCCGACGAATGTCTGCTgtcgatgcagcgcgaaaggg
>KI13A___NODE_7826_length_8818_cov_29.021967_g1107_i1___4572___P2_D14_c0
GACATCCAGGCGCGGACAACaagcgctgttgctacgaagaTGTAGGTTTCACCATCAATGGCCGAAGTGTCATTGTGTGAaagcgctgttgctacgaagaAAGCGCTGTTGCTACGAAGAgtcgatgcagcgcgaaaggg
>KI13A___NODE_7826_length_8818_cov_29.021967_g1107_i1___4612___P2_D20_c0
GACATCCAGGCGCGGACAACgcttccgacgaatgtctgctATGCTGTCGACAGCGGATATTCCCTTGATGTATTTCTCGAgcttccgacgaatgtctgctGCTTCCGACGAATGTCTGCTgtcgatgcagcgcgaaaggg
>KI13A___NODE_7826_length_8818_cov_29.021967_g1107_i1___4652___P2_D14_c0
GACATCCAGGCGCGGACAACaagcgctgttgctacgaagaCCTTACTGTCGCCTCCTGGCGTAGTCTATCAATGGTAAGAaagcgctgttgctacgaagaAAGCGCTGTTGCTACGAAGAgtcgatgcagcgcgaaaggg
>KI13A___NODE_7826_length_8818_cov_29.021967_g1107_i1___4692___P2_D20_c0
GACATCCAGGCGCGGACAACgcttccgacgaatgtctgctTTCTTAGACTGATGGGGCGTCCAGACTCCTTCATTTGCTGgcttccgacgaatgtctgctGCTTCCGACGAATGTCTGCTgtcgatgcagcgcgaaaggg
>KI13A___NODE_7826_length_8818_cov_29.021967_g1107_i1___4732___P2_D14_c0
GACATCCAGGCGCGGACAACaagcgctgttgctacgaagaGAGGTGAAAATCTGGTTGATGTTAGGAACACTCGTAGTCTaagcgctgttgctacgaagaAAGCGCTGTTGCTACGAAGAgtcgatgcagcgcgaaaggg
>KI13A___NODE_7826_length_8818_cov_29.021967_g1107_i1___4772___P2_D20_c0
GACATCCAGGCGCGGACAACgcttccgacgaatgtctgctGCTGTCTGCTCGGAACTGATTTTGCAGCGTGCAACTGGGAgcttccgacgaatgtctgctGCTTCCGACGAATGTCTGCTgtcgatgcagcgcgaaaggg
>KI13A___NODE_7826_length_8818_cov_29.021967_g1107_i1___4852___P2_D14_c0
GACATCCAGGCGCGGACAACaagcgctgttgctacgaagaCGAAGACTGAGAAAATTGGGTCGAGCGGGGAAGGTGTGGGaagcgctgttgctacgaagaAAGCGCTGTTGCTACGAAGAgtcgatgcagcgcgaaaggg
>KI13A___NODE_7826_length_8818_cov_29.021967_g1107_i1___4892___P2_D20_c0
GACATCCAGGCGCGGACAACgcttccgacgaatgtctgctGGGCACTGATTTAGCGTTGGGACTTGAGCGATTGCTACTTgcttccgacgaatgtctgctGCTTCCGACGAATGTCTGCTgtcgatgcagcgcgaaaggg
>KI13A___NODE_7826_length_8818_cov_29.021967_g1107_i1___4932___P2_D14_c0
GACATCCAGGCGCGGACAACaagcgctgttgctacgaagaTCATCTTCCCGGAACCAGCCGACATCGGACTGACGATTTTaagcgctgttgctacgaagaAAGCGCTGTTGCTACGAAGAgtcgatgcagcgcgaaaggg
>KI13A___NODE_7826_length_8818_cov_29.021967_g1107_i1___5078___P2_D20_c0
GACATCCAGGCGCGGACAACgcttccgacgaatgtctgctCGGCTCCATTAACCGCCGGGCCACGTGGGGCTTGGGGTGTgcttccgacgaatgtctgctGCTTCCGACGAATGTCTGCTgtcgatgcagcgcgaaaggg
>KI13A___NODE_7826_length_8818_cov_29.021967_g1107_i1___5118___P2_D14_c0
GACATCCAGGCGCGGACAACaagcgctgttgctacgaagaCGAACTCCTGGTAGTCGTCAGAGTCGATGCTGCGTGTGTCaagcgctgttgctacgaagaAAGCGCTGTTGCTACGAAGAgtcgatgcagcgcgaaaggg
>KI13A___NODE_7826_length_8818_cov_29.021967_g1107_i1___5158___P2_D20_c0
GACATCCAGGCGCGGACAACgcttccgacgaatgtctgctTTGCCGGTGGATCCCTTCAGCTGCTGGGACTGGTAGGATTgcttccgacgaatgtctgctGCTTCCGACGAATGTCTGCTgtcgatgcagcgcgaaaggg
>KI13A___NODE_7826_length_8818_cov_29.021967_g1107_i1___5198___P2_D14_c0
GACATCCAGGCGCGGACAACaagcgctgttgctacgaagaGGAGGCAACAGCCACCGTGGCTGGGTGGACAGGGTGCTCTaagcgctgttgctacgaagaAAGCGCTGTTGCTACGAAGAgtcgatgcagcgcgaaaggg
>KI13A___NODE_7826_length_8818_cov_29.021967_g1107_i1___5249___P2_D20_c0
GACATCCAGGCGCGGACAACgcttccgacgaatgtctgctGACCGGAGCCTCTGTCAGACTGTCGGTGGTCGAGGAGGGGgcttccgacgaatgtctgctGCTTCCGACGAATGTCTGCTgtcgatgcagcgcgaaaggg
>KI13A___NODE_7826_length_8818_cov_29.021967_g1107_i1___5289___P2_D14_c0
GACATCCAGGCGCGGACAACaagcgctgttgctacgaagaACCCGCAGCCGCTAGAGGTCATGCTGGGTGTGTAACCTTTaagcgctgttgctacgaagaAAGCGCTGTTGCTACGAAGAgtcgatgcagcgcgaaaggg
>KI13A___NODE_7826_length_8818_cov_29.021967_g1107_i1___5345___P2_D20_c0
GACATCCAGGCGCGGACAACgcttccgacgaatgtctgctGCTCTTCACGCTGATGGAATCGTCGGAGGAGAGGGTGAGGgcttccgacgaatgtctgctGCTTCCGACGAATGTCTGCTgtcgatgcagcgcgaaaggg
>KI13A___NODE_7826_length_8818_cov_29.021967_g1107_i1___5385___P2_D14_c0
GACATCCAGGCGCGGACAACaagcgctgttgctacgaagaCCGAGTTTCTAGCGGCCGCGTTCTCAGACGTCTCCTCCATaagcgctgttgctacgaagaAAGCGCTGTTGCTACGAAGAgtcgatgcagcgcgaaaggg
>KI13A___NODE_7826_length_8818_cov_29.021967_g1107_i1___5425___P2_D20_c0
GACATCCAGGCGCGGACAACgcttccgacgaatgtctgctGAGTCGGTGCTGGCTCCAGTGCTGGCTCGTTTAGCGAGGGgcttccgacgaatgtctgctGCTTCCGACGAATGTCTGCTgtcgatgcagcgcgaaaggg
>KI13A___NODE_7826_length_8818_cov_29.021967_g1107_i1___5465___P2_D14_c0
GACATCCAGGCGCGGACAACaagcgctgttgctacgaagaGTTGGATTTATCCGTGTTTCCGTTGCTGTCATCGTTATCGaagcgctgttgctacgaagaAAGCGCTGTTGCTACGAAGAgtcgatgcagcgcgaaaggg
>KI13A___NODE_7826_length_8818_cov_29.021967_g1107_i1___5621___P2_D20_c0
GACATCCAGGCGCGGACAACgcttccgacgaatgtctgctAGCTTCGTTACTTGAATTCTGAGTGTAATCATTAGCTTTCgcttccgacgaatgtctgctGCTTCCGACGAATGTCTGCTgtcgatgcagcgcgaaaggg
>KI13A___NODE_7826_length_8818_cov_29.021967_g1107_i1___5661___P2_D14_c0
GACATCCAGGCGCGGACAACaagcgctgttgctacgaagaGAGAATCTGATGAACTCCCCGATTTCTGAGCCGTGTTTGAaagcgctgttgctacgaagaAAGCGCTGTTGCTACGAAGAgtcgatgcagcgcgaaaggg
>KI13A___NODE_7826_length_8818_cov_29.021967_g1107_i1___5741___P2_D20_c0
GACATCCAGGCGCGGACAACgcttccgacgaatgtctgctCGCTCGCTCCGATGACAACGGATCAGGTGGGGCAGAAGCTgcttccgacgaatgtctgctGCTTCCGACGAATGTCTGCTgtcgatgcagcgcgaaaggg
>KI13A___NODE_7826_length_8818_cov_29.021967_g1107_i1___5781___P2_D14_c0
GACATCCAGGCGCGGACAACaagcgctgttgctacgaagaCCGTCACGCTGTACGGGTCGCTGTCGGCCTCTGCCACTGAaagcgctgttgctacgaagaAAGCGCTGTTGCTACGAAGAgtcgatgcagcgcgaaaggg
>KI13A___NODE_7826_length_8818_cov_29.021967_g1107_i1___5931___P2_D20_c0
GACATCCAGGCGCGGACAACgcttccgacgaatgtctgctCGGAGGTGGGAGTGAGACTGCGAGCGGGGTCTGGGCGGGGgcttccgacgaatgtctgctGCTTCCGACGAATGTCTGCTgtcgatgcagcgcgaaaggg
>KI13A___NODE_7826_length_8818_cov_29.021967_g1107_i1___5990___P2_D14_c0
GACATCCAGGCGCGGACAACaagcgctgttgctacgaagaCCCTCGCCTCTTTCCGCTGCCGTTCTTCGCCCCACCCCCAaagcgctgttgctacgaagaAAGCGCTGTTGCTACGAAGAgtcgatgcagcgcgaaaggg
>KI13A___NODE_7826_length_8818_cov_29.021967_g1107_i1___6030___P2_D20_c0
GACATCCAGGCGCGGACAACgcttccgacgaatgtctgctGCGACACCACCATCGACATGGGCCTCGGACGCATCCCAGAgcttccgacgaatgtctgctGCTTCCGACGAATGTCTGCTgtcgatgcagcgcgaaaggg
>KI13A___NODE_7826_length_8818_cov_29.021967_g1107_i1___6070___P2_D14_c0
GACATCCAGGCGCGGACAACaagcgctgttgctacgaagaACGTCATCCTGCCAGGCTCGCGTCATAATCTCCGCCTGGGaagcgctgttgctacgaagaAAGCGCTGTTGCTACGAAGAgtcgatgcagcgcgaaaggg
>KI13A___NODE_7826_length_8818_cov_29.021967_g1107_i1___6110___P2_D20_c0
GACATCCAGGCGCGGACAACgcttccgacgaatgtctgctCAGGGAGTGGTCAGAAGAGTGAAGACCGCTACGTCGACTAgcttccgacgaatgtctgctGCTTCCGACGAATGTCTGCTgtcgatgcagcgcgaaaggg
>KI13A___NODE_7826_length_8818_cov_29.021967_g1107_i1___6150___P2_D14_c0
GACATCCAGGCGCGGACAACaagcgctgttgctacgaagaTGCCAAAGGAACATTCGCTCATGTTGTCGTCCATTGTTTGaagcgctgttgctacgaagaAAGCGCTGTTGCTACGAAGAgtcgatgcagcgcgaaaggg
>KI13A___NODE_7826_length_8818_cov_29.021967_g1107_i1___6190___P2_D20_c0
GACATCCAGGCGCGGACAACgcttccgacgaatgtctgctGGAACCGGGCTGTCCAACAGGCGGTCCAGGTCGGCCCGGCgcttccgacgaatgtctgctGCTTCCGACGAATGTCTGCTgtcgatgcagcgcgaaaggg
>KI13A___NODE_7826_length_8818_cov_29.021967_g1107_i1___6230___P2_D14_c0
GACATCCAGGCGCGGACAACaagcgctgttgctacgaagaGGAGGTGACGATCACGGGCTCCCCCTCTTGAACCCAGGAGaagcgctgttgctacgaagaAAGCGCTGTTGCTACGAAGAgtcgatgcagcgcgaaaggg
>KI13A___NODE_7826_length_8818_cov_29.021967_g1107_i1___6270___P2_D20_c0
GACATCCAGGCGCGGACAACgcttccgacgaatgtctgctCCACGAAGCGCACGGTGCCGGTTTTGCTGGGCCCCGTAGAgcttccgacgaatgtctgctGCTTCCGACGAATGTCTGCTgtcgatgcagcgcgaaaggg
>KI13A___NODE_7826_length_8818_cov_29.021967_g1107_i1___6310___P2_D14_c0
GACATCCAGGCGCGGACAACaagcgctgttgctacgaagaTCCACTCCCACCCAGTTTCCGACAGCAAAAGACACCGGTCaagcgctgttgctacgaagaAAGCGCTGTTGCTACGAAGAgtcgatgcagcgcgaaaggg
>KI13A___NODE_7826_length_8818_cov_29.021967_g1107_i1___6390___P2_D20_c0
GACATCCAGGCGCGGACAACgcttccgacgaatgtctgctAGATCCCGTGCCTGCCTCGACAGTTGAAGTAGCGTACACCgcttccgacgaatgtctgctGCTTCCGACGAATGTCTGCTgtcgatgcagcgcgaaaggg
>KI13A___NODE_7826_length_8818_cov_29.021967_g1107_i1___6430___P2_D14_c0
GACATCCAGGCGCGGACAACaagcgctgttgctacgaagaTTCCTCTTCTTGTCCCAGATCAGTTTGTCAGGCCGCACAAaagcgctgttgctacgaagaAAGCGCTGTTGCTACGAAGAgtcgatgcagcgcgaaaggg
>KI13A___NODE_7826_length_8818_cov_29.021967_g1107_i1___6470___P2_D20_c0
GACATCCAGGCGCGGACAACgcttccgacgaatgtctgctGCTGCGACGAGCACCAGCCTGCGTCGACTTGCGTGCTCCTgcttccgacgaatgtctgctGCTTCCGACGAATGTCTGCTgtcgatgcagcgcgaaaggg
>KI13A___NODE_7826_length_8818_cov_29.021967_g1107_i1___6510___P2_D14_c0
GACATCCAGGCGCGGACAACaagcgctgttgctacgaagaGAGCCGCGAGATTGGACAGAGAGGAGCTGAGGTTGGTTGTaagcgctgttgctacgaagaAAGCGCTGTTGCTACGAAGAgtcgatgcagcgcgaaaggg
>KI13A___NODE_7826_length_8818_cov_29.021967_g1107_i1___6608___P2_D20_c0
GACATCCAGGCGCGGACAACgcttccgacgaatgtctgctAGTCTAAAACGCCTAGCAGCACCGTGATTATTTTTTCTTGgcttccgacgaatgtctgctGCTTCCGACGAATGTCTGCTgtcgatgcagcgcgaaaggg
>KI13A___NODE_7826_length_8818_cov_29.021967_g1107_i1___6648___P2_D14_c0
GACATCCAGGCGCGGACAACaagcgctgttgctacgaagaCCCGCCACATCCATACACGTACGTCACTTGCCTACTACACaagcgctgttgctacgaagaAAGCGCTGTTGCTACGAAGAgtcgatgcagcgcgaaaggg
>KI13A___NODE_7826_length_8818_cov_29.021967_g1107_i1___588___P2_D20_c0
GACATCCAGGCGCGGACAACgcttccgacgaatgtctgctTTTTCGCTCCAATGAAATACTTGCACACGTAGAGAATCTGgcttccgacgaatgtctgctGCTTCCGACGAATGTCTGCTgtcgatgcagcgcgaaaggg
>KI13A___NODE_7826_length_8818_cov_29.021967_g1107_i1___6688___P2_D14_c0
GACATCCAGGCGCGGACAACaagcgctgttgctacgaagaAATACAATTCACCAAAACGCAGGTCAGAAAAGCACGGTGAaagcgctgttgctacgaagaAAGCGCTGTTGCTACGAAGAgtcgatgcagcgcgaaaggg
>KI13A___NODE_7826_length_8818_cov_29.021967_g1107_i1___548___P2_D20_c0
GACATCCAGGCGCGGACAACgcttccgacgaatgtctgctCTTAGAATATCCTGTGTTCCAGAATTCAATTCATCCACATgcttccgacgaatgtctgctGCTTCCGACGAATGTCTGCTgtcgatgcagcgcgaaaggg
>KI13A___NODE_7826_length_8818_cov_29.021967_g1107_i1___486___P2_D14_c0
GACATCCAGGCGCGGACAACaagcgctgttgctacgaagaAAACATTACACAGCATTGGTACACACTAGCGCACTCGCTTaagcgctgttgctacgaagaAAGCGCTGTTGCTACGAAGAgtcgatgcagcgcgaaaggg
>KI13A___NODE_7826_length_8818_cov_29.021967_g1107_i1___6790___P2_D20_c0
GACATCCAGGCGCGGACAACgcttccgacgaatgtctgctGTGTGTATTGTTTCAAGCCTTTCCCATATTTAATACACTTgcttccgacgaatgtctgctGCTTCCGACGAATGTCTGCTgtcgatgcagcgcgaaaggg
>KI13A___NODE_7826_length_8818_cov_29.021967_g1107_i1___406___P2_D14_c0
GACATCCAGGCGCGGACAACaagcgctgttgctacgaagaGGGCCTCCGTGTGAATCATCTTCCGGTAGACCGCGAGCAAaagcgctgttgctacgaagaAAGCGCTGTTGCTACGAAGAgtcgatgcagcgcgaaaggg
>KI13A___NODE_7826_length_8818_cov_29.021967_g1107_i1___366___P2_D20_c0
GACATCCAGGCGCGGACAACgcttccgacgaatgtctgctGCAGCAAGCGTCGCGAGGAGAACATCACATTTTAATGACCgcttccgacgaatgtctgctGCTTCCGACGAATGTCTGCTgtcgatgcagcgcgaaaggg
>KI13A___NODE_7826_length_8818_cov_29.021967_g1107_i1___6920___P2_D14_c0
GACATCCAGGCGCGGACAACaagcgctgttgctacgaagaTCCTTCTCTGCCTTTGGTTCAATGTATTCACTAAATTTATaagcgctgttgctacgaagaAAGCGCTGTTGCTACGAAGAgtcgatgcagcgcgaaaggg
>KI13A___NODE_7826_length_8818_cov_29.021967_g1107_i1___314___P2_D20_c0
GACATCCAGGCGCGGACAACgcttccgacgaatgtctgctTTTGTCCATTGGCATTGACGTCAACCTTAATTATGTATTAgcttccgacgaatgtctgctGCTTCCGACGAATGTCTGCTgtcgatgcagcgcgaaaggg
>KI13A___NODE_7826_length_8818_cov_29.021967_g1107_i1___6960___P2_D14_c0
GACATCCAGGCGCGGACAACaagcgctgttgctacgaagaCCTGTCTTCTGCTCACACAAGTAAGACATGGTCACATCAGaagcgctgttgctacgaagaAAGCGCTGTTGCTACGAAGAgtcgatgcagcgcgaaaggg
>KI13A___NODE_7826_length_8818_cov_29.021967_g1107_i1___274___P2_D20_c0
GACATCCAGGCGCGGACAACgcttccgacgaatgtctgctTAAACATGGTAATGTCGCAACTGATCTTCACCCTTATTCCgcttccgacgaatgtctgctGCTTCCGACGAATGTCTGCTgtcgatgcagcgcgaaaggg
>KI16B___NODE_85_length_22569_cov_32.147955_g17_i0___1040___P2_A5_c1
GACATCCAGGCGCGGACAACtcgtatgggcggttcacttaGTACTCCATGCCAGTAGAGACCTCTCCGCCAAGGCCTTGAtcgtatgggcggttcacttaTCGTATGGGCGGTTCACTTAgtcgatgcagcgcgaaaggg
>KI16B___NODE_85_length_22569_cov_32.147955_g17_i0___1080___P2_A11_c1
GACATCCAGGCGCGGACAACtctgcatattcggcgcatatGGCACTGCTGGCAAAGCTTTGTGAGGACCCCATGGTGTCCtctgcatattcggcgcatatTCTGCATATTCGGCGCATATgtcgatgcagcgcgaaaggg
>KI16B___NODE_85_length_22569_cov_32.147955_g17_i0___1120___P2_A5_c1
GACATCCAGGCGCGGACAACtcgtatgggcggttcacttaTATACAGAGGCCTGGGCTTCTTTCCCCCACCTTGGGACTCtcgtatgggcggttcacttaTCGTATGGGCGGTTCACTTAgtcgatgcagcgcgaaaggg
>KI16B___NODE_85_length_22569_cov_32.147955_g17_i0___1240___P2_A11_c1
GACATCCAGGCGCGGACAACtctgcatattcggcgcatatTGCTGATGGTCTCACTGTAATACTGACTGGCAGGGGTGATtctgcatattcggcgcatatTCTGCATATTCGGCGCATATgtcgatgcagcgcgaaaggg
>KI16B___NODE_85_length_22569_cov_32.147955_g17_i0___1280___P2_A5_c1
GACATCCAGGCGCGGACAACtcgtatgggcggttcacttaTGGTTGACGATGCTCTTTGCACGCTGGGCGTAACGAAGTGtcgtatgggcggttcacttaTCGTATGGGCGGTTCACTTAgtcgatgcagcgcgaaaggg
>KI16B___NODE_85_length_22569_cov_32.147955_g17_i0___1320___P2_A11_c1
GACATCCAGGCGCGGACAACtctgcatattcggcgcatatCCGAATCAGTGACACATTGACGTCCTCATTTATCCTGGGCtctgcatattcggcgcatatTCTGCATATTCGGCGCATATgtcgatgcagcgcgaaaggg
>KI16B___NODE_85_length_22569_cov_32.147955_g17_i0___1360___P2_A5_c1
GACATCCAGGCGCGGACAACtcgtatgggcggttcacttaCCAGCATTTGCTTCAGTCGCTCAATTTCCTGGCGTAGCTGtcgtatgggcggttcacttaTCGTATGGGCGGTTCACTTAgtcgatgcagcgcgaaaggg
>KI16B___NODE_85_length_22569_cov_32.147955_g17_i0___1400___P2_A11_c1
GACATCCAGGCGCGGACAACtctgcatattcggcgcatatATCTCATTCAACTGAGGGCTGTGAGACATTCTTGCTGAAGtctgcatattcggcgcatatTCTGCATATTCGGCGCATATgtcgatgcagcgcgaaaggg
>KI16B___NODE_85_length_22569_cov_32.147955_g17_i0___1440___P2_A5_c1
GACATCCAGGCGCGGACAACtcgtatgggcggttcacttaGTAGGAGAGAAACCTGTCTGCTCCGGGCAGCAAGTAGAGAtcgtatgggcggttcacttaTCGTATGGGCGGTTCACTTAgtcgatgcagcgcgaaaggg
>KI16B___NODE_85_length_22569_cov_32.147955_g17_i0___1480___P2_A11_c1
GACATCCAGGCGCGGACAACtctgcatattcggcgcatatCTACTGCACCTCCCTCATCGGACTCCATGTCTGACTGGTTtctgcatattcggcgcatatTCTGCATATTCGGCGCATATgtcgatgcagcgcgaaaggg
>KI16B___NODE_85_length_22569_cov_32.147955_g17_i0___1520___P2_A5_c1
GACATCCAGGCGCGGACAACtcgtatgggcggttcacttaAGTTTTTCTTTGAGACTGGCACCGGGCTCTTGTTCCTGGGtcgtatgggcggttcacttaTCGTATGGGCGGTTCACTTAgtcgatgcagcgcgaaaggg
>KI16B___NODE_85_length_22569_cov_32.147955_g17_i0___1666___P2_A11_c1
GACATCCAGGCGCGGACAACtctgcatattcggcgcatatGGGAGTCGATGATCACTCCGTAAGAACTGGTCCGCCGACCtctgcatattcggcgcatatTCTGCATATTCGGCGCATATgtcgatgcagcgcgaaaggg
>KI16B___NODE_85_length_22569_cov_32.147955_g17_i0___1706___P2_A5_c1
GACATCCAGGCGCGGACAACtcgtatgggcggttcacttaGACAGAATGTCATCGTCCATGCCAATCAGATGGGGAAGCTtcgtatgggcggttcacttaTCGTATGGGCGGTTCACTTAgtcgatgcagcgcgaaaggg
>KI16B___NODE_85_length_22569_cov_32.147955_g17_i0___1749___P2_A11_c1
GACATCCAGGCGCGGACAACtctgcatattcggcgcatatCAATGTCTTGCCCACCTTGAGATGATAAATAATGACGCCAtctgcatattcggcgcatatTCTGCATATTCGGCGCATATgtcgatgcagcgcgaaaggg
>KI16B___NODE_85_length_22569_cov_32.147955_g17_i0___1789___P2_A5_c1
GACATCCAGGCGCGGACAACtcgtatgggcggttcacttaGCACAATGTCTTGTTCCCTCCTGGCATCTTCGCGTCCTATtcgtatgggcggttcacttaTCGTATGGGCGGTTCACTTAgtcgatgcagcgcgaaaggg
>KI16B___NODE_85_length_22569_cov_32.147955_g17_i0___1829___P2_A11_c1
GACATCCAGGCGCGGACAACtctgcatattcggcgcatatTTCACGTGGCAGTGCTCTGACTGTATGCCTAGACCTTCCAtctgcatattcggcgcatatTCTGCATATTCGGCGCATATgtcgatgcagcgcgaaaggg
>KI16B___NODE_85_length_22569_cov_32.147955_g17_i0___1909___P2_A5_c1
GACATCCAGGCGCGGACAACtcgtatgggcggttcacttaTGGGTTCGTGGATAAGGACACCGTTGACCGTGCACTGCGCtcgtatgggcggttcacttaTCGTATGGGCGGTTCACTTAgtcgatgcagcgcgaaaggg
>KI16B___NODE_85_length_22569_cov_32.147955_g17_i0___1949___P2_A11_c1
GACATCCAGGCGCGGACAACtctgcatattcggcgcatatGTCTTTCCCAGAAGCAGCACATCACCTTGAGTGAGAGGGGtctgcatattcggcgcatatTCTGCATATTCGGCGCATATgtcgatgcagcgcgaaaggg
>KI16B___NODE_85_length_22569_cov_32.147955_g17_i0___1989___P2_A5_c1
GACATCCAGGCGCGGACAACtcgtatgggcggttcacttaTTTTGCGGCCTGCGCAGGGTTATTGAAACGATACATGTTGtcgtatgggcggttcacttaTCGTATGGGCGGTTCACTTAgtcgatgcagcgcgaaaggg
>KI16B___NODE_85_length_22569_cov_32.147955_g17_i0___2030___P2_A11_c1
GACATCCAGGCGCGGACAACtctgcatattcggcgcatatAGCAATTCTCCATCTTGCAAACTCTGTCTGTGCTGTCGAAtctgcatattcggcgcatatTCTGCATATTCGGCGCATATgtcgatgcagcgcgaaaggg
>KI16B___NODE_85_length_22569_cov_32.147955_g17_i0___2070___P2_A5_c1
GACATCCAGGCGCGGACAACtcgtatgggcggttcacttaCTCTGTGTCTGACAAAGATGCAAAACTGCTACTGGCAGAGtcgtatgggcggttcacttaTCGTATGGGCGGTTCACTTAgtcgatgcagcgcgaaaggg
>KI16B___NODE_85_length_22569_cov_32.147955_g17_i0___2110___P2_A11_c1
GACATCCAGGCGCGGACAACtctgcatattcggcgcatatGCTTGGGATTGTACATGCCCAGTGGAGTCGCTCGAGACAGtctgcatattcggcgcatatTCTGCATATTCGGCGCATATgtcgatgcagcgcgaaaggg
>KI16B___NODE_85_length_22569_cov_32.147955_g17_i0___2150___P2_A5_c1
GACATCCAGGCGCGGACAACtcgtatgggcggttcacttaTATGCATTTTCCAATTCTAGGCAGATGTGGGCTGACTCAAtcgtatgggcggttcacttaTCGTATGGGCGGTTCACTTAgtcgatgcagcgcgaaaggg
>KI16B___NODE_85_length_22569_cov_32.147955_g17_i0___2190___P2_A11_c1
GACATCCAGGCGCGGACAACtctgcatattcggcgcatatTTCACTCCTTGCATGCTTTATGCGTTCATCCTCATTTGCAtctgcatattcggcgcatatTCTGCATATTCGGCGCATATgtcgatgcagcgcgaaaggg
>KI16B___NODE_85_length_22569_cov_32.147955_g17_i0___2230___P2_A5_c1
GACATCCAGGCGCGGACAACtcgtatgggcggttcacttaCCTCCTCCCGCACGCTCAGCTCTGTTCGCACTCTTTCCAGtcgtatgggcggttcacttaTCGTATGGGCGGTTCACTTAgtcgatgcagcgcgaaaggg
>KI16B___NODE_85_length_22569_cov_32.147955_g17_i0___2438___P2_A11_c1
GACATCCAGGCGCGGACAACtctgcatattcggcgcatatAGTTGTCCTAGTTTCTGTTGAAGGTCTTGTTTGTACTTTTtctgcatattcggcgcatatTCTGCATATTCGGCGCATATgtcgatgcagcgcgaaaggg
>KI16B___NODE_85_length_22569_cov_32.147955_g17_i0___2632___P2_A5_c1
GACATCCAGGCGCGGACAACtcgtatgggcggttcacttaCATCCAGTCCAGTGAAGACTGCATCCTTCACGACAGCTCCtcgtatgggcggttcacttaTCGTATGGGCGGTTCACTTAgtcgatgcagcgcgaaaggg
>KI16B___NODE_85_length_22569_cov_32.147955_g17_i0___2672___P2_A11_c1
GACATCCAGGCGCGGACAACtctgcatattcggcgcatatTTGCCCTCCACAGACTGTTTTCGCTGCTGGATTTCATGGCtctgcatattcggcgcatatTCTGCATATTCGGCGCATATgtcgatgcagcgcgaaaggg
>KI16B___NODE_85_length_22569_cov_32.147955_g17_i0___2752___P2_A5_c1
GACATCCAGGCGCGGACAACtcgtatgggcggttcacttaCCTCCCGGCTCTCTAGCTCCTGCACCGCCTGACGGTGACTtcgtatgggcggttcacttaTCGTATGGGCGGTTCACTTAgtcgatgcagcgcgaaaggg
>KI16B___NODE_85_length_22569_cov_32.147955_g17_i0___2822___P2_A11_c1
GACATCCAGGCGCGGACAACtctgcatattcggcgcatatATGTTGTGGATCTGTTGGATGCGAGTCTCCATCTCCCCCCtctgcatattcggcgcatatTCTGCATATTCGGCGCATATgtcgatgcagcgcgaaaggg
>KI16B___NODE_85_length_22569_cov_32.147955_g17_i0___2889___P2_A5_c1
GACATCCAGGCGCGGACAACtcgtatgggcggttcacttaCAGCTGCTCTTTCTGTTGGCGAATTTGGTCCAGCTTGGACtcgtatgggcggttcacttaTCGTATGGGCGGTTCACTTAgtcgatgcagcgcgaaaggg
>KI16B___NODE_85_length_22569_cov_32.147955_g17_i0___2969___P2_A11_c1
GACATCCAGGCGCGGACAACtctgcatattcggcgcatatTGAGCCTGACCTACTGCCTTCAGGTCTTGTTTCTCCTCCAtctgcatattcggcgcatatTCTGCATATTCGGCGCATATgtcgatgcagcgcgaaaggg
>KI16B___NODE_85_length_22569_cov_32.147955_g17_i0___3009___P2_A5_c1
GACATCCAGGCGCGGACAACtcgtatgggcggttcacttaCAGGAAGAGCTCGCTGTGAGCGCCACGTAGGGGTTGAGGCtcgtatgggcggttcacttaTCGTATGGGCGGTTCACTTAgtcgatgcagcgcgaaaggg
>KI16B___NODE_85_length_22569_cov_32.147955_g17_i0___3052___P2_A11_c1
GACATCCAGGCGCGGACAACtctgcatattcggcgcatatGGGCATGAGCTGTTAAAATGTCAGCCGGGACACCATGTCCtctgcatattcggcgcatatTCTGCATATTCGGCGCATATgtcgatgcagcgcgaaaggg
>KI16B___NODE_85_length_22569_cov_32.147955_g17_i0___3132___P2_A5_c1
GACATCCAGGCGCGGACAACtcgtatgggcggttcacttaGGCCTCAGTGTCTGAGTGAGCTAGATCTGAGATGTCAGCGtcgtatgggcggttcacttaTCGTATGGGCGGTTCACTTAgtcgatgcagcgcgaaaggg
>KI16B___NODE_85_length_22569_cov_32.147955_g17_i0___3172___P2_A11_c1
GACATCCAGGCGCGGACAACtctgcatattcggcgcatatTGGATTGTTGAAGGATCTCCAGAGATTCTCTGGAGTCAGTtctgcatattcggcgcatatTCTGCATATTCGGCGCATATgtcgatgcagcgcgaaaggg
>KI16B___NODE_85_length_22569_cov_32.147955_g17_i0___3212___P2_A5_c1
GACATCCAGGCGCGGACAACtcgtatgggcggttcacttaGACAGATCGTACTCACTGTCTGCGTGTAAATAAAACCCAGtcgtatgggcggttcacttaTCGTATGGGCGGTTCACTTAgtcgatgcagcgcgaaaggg
>KI16B___NODE_85_length_22569_cov_32.147955_g17_i0___3252___P2_A11_c1
GACATCCAGGCGCGGACAACtctgcatattcggcgcatatCATTTCCATGGATTCTGATGACAGGCGTTCAATAGACTGAtctgcatattcggcgcatatTCTGCATATTCGGCGCATATgtcgatgcagcgcgaaaggg
>KI16B___NODE_85_length_22569_cov_32.147955_g17_i0___3292___P2_A5_c1
GACATCCAGGCGCGGACAACtcgtatgggcggttcacttaAACCCAGTGATTGGGATGAGCTGCCGCGGTGTCCACGAAGtcgtatgggcggttcacttaTCGTATGGGCGGTTCACTTAgtcgatgcagcgcgaaaggg
>KI16B___NODE_85_length_22569_cov_32.147955_g17_i0___3332___P2_A11_c1
GACATCCAGGCGCGGACAACtctgcatattcggcgcatatTTCAAGGCACCAGATGACATCTCATCAGAGTCCAGTTCAGtctgcatattcggcgcatatTCTGCATATTCGGCGCATATgtcgatgcagcgcgaaaggg
>KI16B___NODE_85_length_22569_cov_32.147955_g17_i0___3386___P2_A5_c1
GACATCCAGGCGCGGACAACtcgtatgggcggttcacttaGTCCTTCCCCGGCTAGATGACGACCCTCCTACAAAGTCACtcgtatgggcggttcacttaTCGTATGGGCGGTTCACTTAgtcgatgcagcgcgaaaggg
>KI16B___NODE_85_length_22569_cov_32.147955_g17_i0___3426___P2_A11_c1
GACATCCAGGCGCGGACAACtctgcatattcggcgcatatCTGACCCATCCTGGCTTTCCCCCGGCCAGACCTCACCCTGtctgcatattcggcgcatatTCTGCATATTCGGCGCATATgtcgatgcagcgcgaaaggg
>KI16B___NODE_85_length_22569_cov_32.147955_g17_i0___3523___P2_A5_c1
GACATCCAGGCGCGGACAACtcgtatgggcggttcacttaGTGATGACTTGAGCTGGTACAAGCGGCTCGTGACTTCCACtcgtatgggcggttcacttaTCGTATGGGCGGTTCACTTAgtcgatgcagcgcgaaaggg
>KI16B___NODE_85_length_22569_cov_32.147955_g17_i0___3574___P2_A11_c1
GACATCCAGGCGCGGACAACtctgcatattcggcgcatatTCACAGTCTTGTCTCGTTTACTTCTTAAGAAGTTCTTGTGtctgcatattcggcgcatatTCTGCATATTCGGCGCATATgtcgatgcagcgcgaaaggg
>KI16B___NODE_85_length_22569_cov_32.147955_g17_i0___3614___P2_A5_c1
GACATCCAGGCGCGGACAACtcgtatgggcggttcacttaGAAGGTGATTTTCGCACTGGCGGTGAACTTGACGTGGCGGtcgtatgggcggttcacttaTCGTATGGGCGGTTCACTTAgtcgatgcagcgcgaaaggg
>KI16B___NODE_85_length_22569_cov_32.147955_g17_i0___3654___P2_A11_c1
GACATCCAGGCGCGGACAACtctgcatattcggcgcatatCGGAGACCCTGGCGACAAGGACTTGGAAGAAGGCTTGGGTtctgcatattcggcgcatatTCTGCATATTCGGCGCATATgtcgatgcagcgcgaaaggg
>KI16B___NODE_85_length_22569_cov_32.147955_g17_i0___3694___P2_A5_c1
GACATCCAGGCGCGGACAACtcgtatgggcggttcacttaCTTCTTGAGATTTGGGCAAATTTACTTTCCTGCTTGCAAGtcgtatgggcggttcacttaTCGTATGGGCGGTTCACTTAgtcgatgcagcgcgaaaggg
>KI16B___NODE_85_length_22569_cov_32.147955_g17_i0___3734___P2_A11_c1
GACATCCAGGCGCGGACAACtctgcatattcggcgcatatCTTTCCCACTCATCTCTATTGCGAGATTTCTTGTCAAGCGtctgcatattcggcgcatatTCTGCATATTCGGCGCATATgtcgatgcagcgcgaaaggg
>KI16B___NODE_85_length_22569_cov_32.147955_g17_i0___3774___P2_A5_c1
GACATCCAGGCGCGGACAACtcgtatgggcggttcacttaATGCTTGGTGTCTACCGTTTCAGGCTTTGTCCTCCAAGGTtcgtatgggcggttcacttaTCGTATGGGCGGTTCACTTAgtcgatgcagcgcgaaaggg
>KI16B___NODE_85_length_22569_cov_32.147955_g17_i0___3814___P2_A11_c1
GACATCCAGGCGCGGACAACtctgcatattcggcgcatatCTAGAGACCTGTGGCTGGGACTACCATGTTCTGAGTCTTCtctgcatattcggcgcatatTCTGCATATTCGGCGCATATgtcgatgcagcgcgaaaggg
>KI16B___NODE_85_length_22569_cov_32.147955_g17_i0___3855___P2_A5_c1
GACATCCAGGCGCGGACAACtcgtatgggcggttcacttaGGTCTGTCTCCACGGTCTTTCCCAGTTTTCTCTGTTTCGGtcgtatgggcggttcacttaTCGTATGGGCGGTTCACTTAgtcgatgcagcgcgaaaggg
>KI16B___NODE_85_length_22569_cov_32.147955_g17_i0___3895___P2_A11_c1
GACATCCAGGCGCGGACAACtctgcatattcggcgcatatATCCAGCCTGAGCGGGTCTGGTTGGTTTGCTTCCAGCTGTtctgcatattcggcgcatatTCTGCATATTCGGCGCATATgtcgatgcagcgcgaaaggg
>KI16B___NODE_85_length_22569_cov_32.147955_g17_i0___3935___P2_A5_c1
GACATCCAGGCGCGGACAACtcgtatgggcggttcacttaATGTCCTTTCCTGCTCCTTTCCTATCAGCCATCCCTTGAGtcgtatgggcggttcacttaTCGTATGGGCGGTTCACTTAgtcgatgcagcgcgaaaggg
>KI16B___NODE_85_length_22569_cov_32.147955_g17_i0___4052___P2_A11_c1
GACATCCAGGCGCGGACAACtctgcatattcggcgcatatCCAGATTCATCACCCCTGAGAGACTGTTTCCCTGATGCAGtctgcatattcggcgcatatTCTGCATATTCGGCGCATATgtcgatgcagcgcgaaaggg
>KI16B___NODE_85_length_22569_cov_32.147955_g17_i0___4104___P2_A5_c1
GACATCCAGGCGCGGACAACtcgtatgggcggttcacttaGGCCTGAGATGAACCCTTCAACAAAGATTTTCTGGATTGTtcgtatgggcggttcacttaTCGTATGGGCGGTTCACTTAgtcgatgcagcgcgaaaggg
>KI16B___NODE_85_length_22569_cov_32.147955_g17_i0___4144___P2_A11_c1
GACATCCAGGCGCGGACAACtctgcatattcggcgcatatTACCTGTAGAACTGTCCTGTCTTCCTGAATCCCTTGCACCtctgcatattcggcgcatatTCTGCATATTCGGCGCATATgtcgatgcagcgcgaaaggg
>KI16B___NODE_85_length_22569_cov_32.147955_g17_i0___4184___P2_A5_c1
GACATCCAGGCGCGGACAACtcgtatgggcggttcacttaGTTACCAGGCTGCTGTCAGAACCACCCAGGCGCTGTTTTCtcgtatgggcggttcacttaTCGTATGGGCGGTTCACTTAgtcgatgcagcgcgaaaggg
>KI16B___NODE_85_length_22569_cov_32.147955_g17_i0___4224___P2_A11_c1
GACATCCAGGCGCGGACAACtctgcatattcggcgcatatTATCCTGGACCGTGGCCGATAAGGCTGTTGTCGCTGCTGGtctgcatattcggcgcatatTCTGCATATTCGGCGCATATgtcgatgcagcgcgaaaggg
>KI16B___NODE_85_length_22569_cov_32.147955_g17_i0___4264___P2_A5_c1
GACATCCAGGCGCGGACAACtcgtatgggcggttcacttaCGGGGACACTGGGTAAGCTTGATGCACTGGAGAGCTGGCGtcgtatgggcggttcacttaTCGTATGGGCGGTTCACTTAgtcgatgcagcgcgaaaggg
>KI16B___NODE_85_length_22569_cov_32.147955_g17_i0___4304___P2_A11_c1
GACATCCAGGCGCGGACAACtctgcatattcggcgcatatGGAACAGAGTCAAGGTCGGAGTCCCCTTCAGCCGCAGCCTtctgcatattcggcgcatatTCTGCATATTCGGCGCATATgtcgatgcagcgcgaaaggg
>KI16B___NODE_85_length_22569_cov_32.147955_g17_i0___4384___P2_A5_c1
GACATCCAGGCGCGGACAACtcgtatgggcggttcacttaCCACAATGTTTTGACGTCCTCTCCGTTGCCTGCGAGGGACtcgtatgggcggttcacttaTCGTATGGGCGGTTCACTTAgtcgatgcagcgcgaaaggg
>KI16B___NODE_85_length_22569_cov_32.147955_g17_i0___4424___P2_A11_c1
GACATCCAGGCGCGGACAACtctgcatattcggcgcatatTTCTCTCCGACAGGCTCCGAGTGACGGCGTTCTTCTTCCTtctgcatattcggcgcatatTCTGCATATTCGGCGCATATgtcgatgcagcgcgaaaggg
>KI16B___NODE_85_length_22569_cov_32.147955_g17_i0___4489___P2_A5_c1
GACATCCAGGCGCGGACAACtcgtatgggcggttcacttaGCAGACCCTCCCTGCCCATGCCACTCTCCATCTCCGCCGTtcgtatgggcggttcacttaTCGTATGGGCGGTTCACTTAgtcgatgcagcgcgaaaggg
>KI16B___NODE_85_length_22569_cov_32.147955_g17_i0___4548___P2_A11_c1
GACATCCAGGCGCGGACAACtctgcatattcggcgcatatCTGAGGAATGGAGTCCATCCACTGGAGAGGAGAGGCAGGAtctgcatattcggcgcatatTCTGCATATTCGGCGCATATgtcgatgcagcgcgaaaggg
>KI16B___NODE_85_length_22569_cov_32.147955_g17_i0___4588___P2_A5_c1
GACATCCAGGCGCGGACAACtcgtatgggcggttcacttaTTCCGTCCGTACCACTGGAAGAGGCTTCAGTCAGCTGTATtcgtatgggcggttcacttaTCGTATGGGCGGTTCACTTAgtcgatgcagcgcgaaaggg
>KI16B___NODE_85_length_22569_cov_32.147955_g17_i0___4628___P2_A11_c1
GACATCCAGGCGCGGACAACtctgcatattcggcgcatatGAGGCCTGCTGAGAGGGCTGCACACTCTCCTGGGAAGAGTtctgcatattcggcgcatatTCTGCATATTCGGCGCATATgtcgatgcagcgcgaaaggg
>KI16B___NODE_85_length_22569_cov_32.147955_g17_i0___4668___P2_A5_c1
GACATCCAGGCGCGGACAACtcgtatgggcggttcacttaCATCATCTGGTACAACTCTCTTGGCCTGATGTCCCTCACCtcgtatgggcggttcacttaTCGTATGGGCGGTTCACTTAgtcgatgcagcgcgaaaggg
>KI16B___NODE_85_length_22569_cov_32.147955_g17_i0___4708___P2_A11_c1
GACATCCAGGCGCGGACAACtctgcatattcggcgcatatGTTCACACTGTGAGTCGTCTGTGTGATCATCACTGACTTCtctgcatattcggcgcatatTCTGCATATTCGGCGCATATgtcgatgcagcgcgaaaggg
>KI16B___NODE_85_length_22569_cov_32.147955_g17_i0___4748___P2_A5_c1
GACATCCAGGCGCGGACAACtcgtatgggcggttcacttaGTTTTGTGCACAGACACCGGAGGAGCCTGTGTGACACCTGtcgtatgggcggttcacttaTCGTATGGGCGGTTCACTTAgtcgatgcagcgcgaaaggg
>KI16B___NODE_85_length_22569_cov_32.147955_g17_i0___4869___P2_A11_c1
GACATCCAGGCGCGGACAACtctgcatattcggcgcatatTTTCCCAGTAGGAGCCTTAGTGATTATATCATCTCTTTCAtctgcatattcggcgcatatTCTGCATATTCGGCGCATATgtcgatgcagcgcgaaaggg
>KI16B___NODE_85_length_22569_cov_32.147955_g17_i0___4924___P2_A5_c1
GACATCCAGGCGCGGACAACtcgtatgggcggttcacttaTTTGGTCCATATCTTCATGGTCAGGCAAAGAAGAATCTACtcgtatgggcggttcacttaTCGTATGGGCGGTTCACTTAgtcgatgcagcgcgaaaggg
>KI16B___NODE_85_length_22569_cov_32.147955_g17_i0___5041___P2_A11_c1
GACATCCAGGCGCGGACAACtctgcatattcggcgcatatCTGAAATGTGCGACTGGGCTGGTTGTTTAAAAGAATCAAAtctgcatattcggcgcatatTCTGCATATTCGGCGCATATgtcgatgcagcgcgaaaggg
>KI16B___NODE_85_length_22569_cov_32.147955_g17_i0___5081___P2_A5_c1
GACATCCAGGCGCGGACAACtcgtatgggcggttcacttaCCTGTCTTCAGTTCAGTGTCTCTATATTTATCACCAGTGTtcgtatgggcggttcacttaTCGTATGGGCGGTTCACTTAgtcgatgcagcgcgaaaggg
>KI16B___NODE_85_length_22569_cov_32.147955_g17_i0___5121___P2_A11_c1
GACATCCAGGCGCGGACAACtctgcatattcggcgcatatCTCTGTAGCTCTTGGGGTAATATGCCCAGTGGGGATACCAtctgcatattcggcgcatatTCTGCATATTCGGCGCATATgtcgatgcagcgcgaaaggg
>KI16B___NODE_85_length_22569_cov_32.147955_g17_i0___5161___P2_A5_c1
GACATCCAGGCGCGGACAACtcgtatgggcggttcacttaTTCTGGTGCCTTCAGTGGGGTTTTCATGAAGAATAAATGCtcgtatgggcggttcacttaTCGTATGGGCGGTTCACTTAgtcgatgcagcgcgaaaggg
>KI16B___NODE_85_length_22569_cov_32.147955_g17_i0___5270___P2_A11_c1
GACATCCAGGCGCGGACAACtctgcatattcggcgcatatGTCAGTTCAGTGTCAGGTGTCTGTGAGGGAAGAGTGGAGTtctgcatattcggcgcatatTCTGCATATTCGGCGCATATgtcgatgcagcgcgaaaggg
>KI16B___NODE_85_length_22569_cov_32.147955_g17_i0___5310___P2_A5_c1
GACATCCAGGCGCGGACAACtcgtatgggcggttcacttaACTTGTACTTTTAAGAGCCCCTGACTGAGCTATGTCAAATtcgtatgggcggttcacttaTCGTATGGGCGGTTCACTTAgtcgatgcagcgcgaaaggg
>KI16B___NODE_85_length_22569_cov_32.147955_g17_i0___5373___P2_A11_c1
GACATCCAGGCGCGGACAACtctgcatattcggcgcatatTTTACTAGTTGTAGGTCTGGAATCTATTGAGGGATTTTCTtctgcatattcggcgcatatTCTGCATATTCGGCGCATATgtcgatgcagcgcgaaaggg
>KI16B___NODE_85_length_22569_cov_32.147955_g17_i0___5453___P2_A5_c1
GACATCCAGGCGCGGACAACtcgtatgggcggttcacttaGGTGTACGTGGAGTCAATGTAACTCCCTCTTTCATTGCGGtcgtatgggcggttcacttaTCGTATGGGCGGTTCACTTAgtcgatgcagcgcgaaaggg
>KI16B___NODE_85_length_22569_cov_32.147955_g17_i0___5516___P2_A11_c1
GACATCCAGGCGCGGACAACtctgcatattcggcgcatatACTTGGTTTCCACTTTCTGGGATATCTTGGCTTTCTTCATtctgcatattcggcgcatatTCTGCATATTCGGCGCATATgtcgatgcagcgcgaaaggg
>KI16B___NODE_85_length_22569_cov_32.147955_g17_i0___5556___P2_A5_c1
GACATCCAGGCGCGGACAACtcgtatgggcggttcacttaCTCGGAATCAAGCTGTTGTTTAGGAGTATGTGCCACCATAtcgtatgggcggttcacttaTCGTATGGGCGGTTCACTTAgtcgatgcagcgcgaaaggg
>KI16B___NODE_85_length_22569_cov_32.147955_g17_i0___5596___P2_A11_c1
GACATCCAGGCGCGGACAACtctgcatattcggcgcatatGTTCATTGACACTGTCTGCATCTGGTAATTCTTGACCTCTtctgcatattcggcgcatatTCTGCATATTCGGCGCATATgtcgatgcagcgcgaaaggg
>KI16B___NODE_85_length_22569_cov_32.147955_g17_i0___5658___P2_A5_c1
GACATCCAGGCGCGGACAACtcgtatgggcggttcacttaCGCTTCTGATTCTGTGCCTGTCCCACTTTCTCGTTTTTCTtcgtatgggcggttcacttaTCGTATGGGCGGTTCACTTAgtcgatgcagcgcgaaaggg
>KI16B___NODE_85_length_22569_cov_32.147955_g17_i0___5716___P2_A11_c1
GACATCCAGGCGCGGACAACtctgcatattcggcgcatatCCTGCGTCATCTCCCCACTCCCTGACACATGATGTTCTTTtctgcatattcggcgcatatTCTGCATATTCGGCGCATATgtcgatgcagcgcgaaaggg
>KI16B___NODE_85_length_22569_cov_32.147955_g17_i0___5756___P2_A5_c1
GACATCCAGGCGCGGACAACtcgtatgggcggttcacttaCTAAGAGTACCCGTCACTTCCTGTACCCTCCTAGATGTTGtcgtatgggcggttcacttaTCGTATGGGCGGTTCACTTAgtcgatgcagcgcgaaaggg
>KI16B___NODE_85_length_22569_cov_32.147955_g17_i0___5796___P2_A11_c1
GACATCCAGGCGCGGACAACtctgcatattcggcgcatatCATCACTTGCAAATCATGACTGTCCCTTTCTTCTCTGTGAtctgcatattcggcgcatatTCTGCATATTCGGCGCATATgtcgatgcagcgcgaaaggg
>KI16B___NODE_85_length_22569_cov_32.147955_g17_i0___5836___P2_A5_c1
GACATCCAGGCGCGGACAACtcgtatgggcggttcacttaTCTCTTGTTGTCTGTTAAACTCCCTTTCCTGGTTGCTTGGtcgtatgggcggttcacttaTCGTATGGGCGGTTCACTTAgtcgatgcagcgcgaaaggg
>KI16B___NODE_85_length_22569_cov_32.147955_g17_i0___5876___P2_A11_c1
GACATCCAGGCGCGGACAACtctgcatattcggcgcatatGTTGTCTGGTCGCTAGGTGTCACCTGTGTGTCTCCAACGTtctgcatattcggcgcatatTCTGCATATTCGGCGCATATgtcgatgcagcgcgaaaggg
>KI16B___NODE_85_length_22569_cov_32.147955_g17_i0___5923___P2_A5_c1
GACATCCAGGCGCGGACAACtcgtatgggcggttcacttaCACTTGGTGTCACTTGCACGTCTTGATCTTTTCCTGGTGTtcgtatgggcggttcacttaTCGTATGGGCGGTTCACTTAgtcgatgcagcgcgaaaggg
>KI16B___NODE_85_length_22569_cov_32.147955_g17_i0___5984___P2_A11_c1
GACATCCAGGCGCGGACAACtctgcatattcggcgcatatCTCGCTGTCACTTGTCTGTCTCCAATGTTCCTTTCTTCTCtctgcatattcggcgcatatTCTGCATATTCGGCGCATATgtcgatgcagcgcgaaaggg
>KI16B___NODE_85_length_22569_cov_32.147955_g17_i0___6087___P2_A5_c1
GACATCCAGGCGCGGACAACtcgtatgggcggttcacttaAACGTTCCCTTGATGACTGCTAACCTCCATCTCTTGATCAtcgtatgggcggttcacttaTCGTATGGGCGGTTCACTTAgtcgatgcagcgcgaaaggg
>KI16B___NODE_85_length_22569_cov_32.147955_g17_i0___6127___P2_A11_c1
GACATCCAGGCGCGGACAACtctgcatattcggcgcatatCAGGTATCTCCTGACCACTCGGTGTCACTTGTCTCTCCCCtctgcatattcggcgcatatTCTGCATATTCGGCGCATATgtcgatgcagcgcgaaaggg
>KI16B___NODE_85_length_22569_cov_32.147955_g17_i0___6177___P2_A5_c1
GACATCCAGGCGCGGACAACtcgtatgggcggttcacttaGGTGCTTAGTGTCACTTGCATGTCTTGTTCTTTCCTTGGTtcgtatgggcggttcacttaTCGTATGGGCGGTTCACTTAgtcgatgcagcgcgaaaggg
>KI16B___NODE_85_length_22569_cov_32.147955_g17_i0___6217___P2_A11_c1
GACATCCAGGCGCGGACAACtctgcatattcggcgcatatTAACACCCATCTCCTGATCACTGCCCATGGGCATTTCCTGtctgcatattcggcgcatatTCTGCATATTCGGCGCATATgtcgatgcagcgcgaaaggg
>KI16B___NODE_85_length_22569_cov_32.147955_g17_i0___6326___P2_A5_c1
GACATCCAGGCGCGGACAACtcgtatgggcggttcacttaTCACTTGGTATTACTTGCATGTTGTGATCTTTCCCTTGTTtcgtatgggcggttcacttaTCGTATGGGCGGTTCACTTAgtcgatgcagcgcgaaaggg
>KI16B___NODE_85_length_22569_cov_32.147955_g17_i0___6386___P2_A11_c1
GACATCCAGGCGCGGACAACtctgcatattcggcgcatatACAACACCCAACTCCTGACCACTTACTGTTCCTTGTTTTTtctgcatattcggcgcatatTCTGCATATTCGGCGCATATgtcgatgcagcgcgaaaggg
>KI16B___NODE_85_length_22569_cov_32.147955_g17_i0___6601___P2_A5_c1
GACATCCAGGCGCGGACAACtcgtatgggcggttcacttaGATCGCTTACTGTCATTTGTTCCCTGCTCATGGGCAGCTCtcgtatgggcggttcacttaTCGTATGGGCGGTTCACTTAgtcgatgcagcgcgaaaggg
>KI16B___NODE_85_length_22569_cov_32.147955_g17_i0___6766___P2_A11_c1
GACATCCAGGCGCGGACAACtctgcatattcggcgcatatCCCCTGCCAGAAGACTCAGCATGTTCACAGGCATCTCCTGtctgcatattcggcgcatatTCTGCATATTCGGCGCATATgtcgatgcagcgcgaaaggg
>KI16B___NODE_85_length_22569_cov_32.147955_g17_i0___6806___P2_A5_c1
GACATCCAGGCGCGGACAACtcgtatgggcggttcacttaGAAGATGACCCCTCATCCGACAGCTGGCTGCCTTCCTCCTtcgtatgggcggttcacttaTCGTATGGGCGGTTCACTTAgtcgatgcagcgcgaaaggg
>KI16B___NODE_85_length_22569_cov_32.147955_g17_i0___6846___P2_A11_c1
GACATCCAGGCGCGGACAACtctgcatattcggcgcatatAACCTCCTGCCACGCCTGGATCTGTTTCTCCACATGGGACtctgcatattcggcgcatatTCTGCATATTCGGCGCATATgtcgatgcagcgcgaaaggg
>KI16B___NODE_85_length_22569_cov_32.147955_g17_i0___6886___P2_A5_c1
GACATCCAGGCGCGGACAACtcgtatgggcggttcacttaCGGGCTGAGCGGCTGCCGTTCTGGGAGACAGCTGGTGTAGtcgtatgggcggttcacttaTCGTATGGGCGGTTCACTTAgtcgatgcagcgcgaaaggg
>KI16B___NODE_85_length_22569_cov_32.147955_g17_i0___6926___P2_A11_c1
GACATCCAGGCGCGGACAACtctgcatattcggcgcatatCGACCATTGCCTGTATGGCATGCACTGCTGGGGTTGCTGCtctgcatattcggcgcatatTCTGCATATTCGGCGCATATgtcgatgcagcgcgaaaggg
>KI16B___NODE_85_length_22569_cov_32.147955_g17_i0___6966___P2_A5_c1
GACATCCAGGCGCGGACAACtcgtatgggcggttcacttaGCCCTTCACATGACGCGAGTGTGGCCGACGTTTGCCGCGCtcgtatgggcggttcacttaTCGTATGGGCGGTTCACTTAgtcgatgcagcgcgaaaggg
>KI16B___NODE_85_length_22569_cov_32.147955_g17_i0___7006___P2_A11_c1
GACATCCAGGCGCGGACAACtctgcatattcggcgcatatGTTCCTCTCCAGGAGGGTGGTCCACGTTGTCAGAGTCTGAtctgcatattcggcgcatatTCTGCATATTCGGCGCATATgtcgatgcagcgcgaaaggg
>KI16B___NODE_85_length_22569_cov_32.147955_g17_i0___7046___P2_A5_c1
GACATCCAGGCGCGGACAACtcgtatgggcggttcacttaCTTGGTCGTGATGATGGCTGTGAGTTGGCACCAGACGCCAtcgtatgggcggttcacttaTCGTATGGGCGGTTCACTTAgtcgatgcagcgcgaaaggg
>KI16B___NODE_85_length_22569_cov_32.147955_g17_i0___7096___P2_A11_c1
GACATCCAGGCGCGGACAACtctgcatattcggcgcatatCCTGGTCGGCTGTCTTGCTAGCTGGGCGTCGACGACGACGtctgcatattcggcgcatatTCTGCATATTCGGCGCATATgtcgatgcagcgcgaaaggg
>KI16B___NODE_85_length_22569_cov_32.147955_g17_i0___7136___P2_A5_c1
GACATCCAGGCGCGGACAACtcgtatgggcggttcacttaACGTATTCCTCTGAGCTGTGGGCGCAGTGTTTTTTCACGGtcgtatgggcggttcacttaTCGTATGGGCGGTTCACTTAgtcgatgcagcgcgaaaggg
>KI16B___NODE_85_length_22569_cov_32.147955_g17_i0___7182___P2_A11_c1
GACATCCAGGCGCGGACAACtctgcatattcggcgcatatATGTGTGACCGATTCATCGGAGAAGATGCTGTTGTTGTCGtctgcatattcggcgcatatTCTGCATATTCGGCGCATATgtcgatgcagcgcgaaaggg
>KI16B___NODE_85_length_22569_cov_32.147955_g17_i0___7222___P2_A5_c1
GACATCCAGGCGCGGACAACtcgtatgggcggttcacttaACGGGACACGAGAAGCGGGAGCATCATGGCGCTCACTAGAtcgtatgggcggttcacttaTCGTATGGGCGGTTCACTTAgtcgatgcagcgcgaaaggg
>KI16B___NODE_85_length_22569_cov_32.147955_g17_i0___7262___P2_A11_c1
GACATCCAGGCGCGGACAACtctgcatattcggcgcatatTCCTGGTTGGTTGTCAGCCAGTGAGTGGGGGCTCTTGGATtctgcatattcggcgcatatTCTGCATATTCGGCGCATATgtcgatgcagcgcgaaaggg
>KI16B___NODE_85_length_22569_cov_32.147955_g17_i0___7302___P2_A5_c1
GACATCCAGGCGCGGACAACtcgtatgggcggttcacttaAAGTTGTGCAGGACTCTCAGCTCTGAGAGTTTCACACTGAtcgtatgggcggttcacttaTCGTATGGGCGGTTCACTTAgtcgatgcagcgcgaaaggg
>KI16B___NODE_85_length_22569_cov_32.147955_g17_i0___7360___P2_A11_c1
GACATCCAGGCGCGGACAACtctgcatattcggcgcatatAAGACACGAGGGCAGGAACTGATCTGGCATCTTCACCCTCtctgcatattcggcgcatatTCTGCATATTCGGCGCATATgtcgatgcagcgcgaaaggg
>KI16B___NODE_85_length_22569_cov_32.147955_g17_i0___7400___P2_A5_c1
GACATCCAGGCGCGGACAACtcgtatgggcggttcacttaCTTCCATCCGTCTGGTCACGAGAGGCCTGAGACTCAAAGTtcgtatgggcggttcacttaTCGTATGGGCGGTTCACTTAgtcgatgcagcgcgaaaggg
>KI16B___NODE_85_length_22569_cov_32.147955_g17_i0___7440___P2_A11_c1
GACATCCAGGCGCGGACAACtctgcatattcggcgcatatCTGTGATCTCCCGGCTTGCTCAACACCTGGGCTTTTCTCTtctgcatattcggcgcatatTCTGCATATTCGGCGCATATgtcgatgcagcgcgaaaggg
>KI16B___NODE_85_length_22569_cov_32.147955_g17_i0___7480___P2_A5_c1
GACATCCAGGCGCGGACAACtcgtatgggcggttcacttaCTTCATTATCAGAGTGAAACGAAGTCACTGATAATTCTCTtcgtatgggcggttcacttaTCGTATGGGCGGTTCACTTAgtcgatgcagcgcgaaaggg
>KI16B___NODE_85_length_22569_cov_32.147955_g17_i0___7520___P2_A11_c1
GACATCCAGGCGCGGACAACtctgcatattcggcgcatatCCTCCCTCGGTCTGGGTGGCTTCGTTGGCAGAGCTGCTTCtctgcatattcggcgcatatTCTGCATATTCGGCGCATATgtcgatgcagcgcgaaaggg
>KI16B___NODE_85_length_22569_cov_32.147955_g17_i0___7560___P2_A5_c1
GACATCCAGGCGCGGACAACtcgtatgggcggttcacttaACTGAGCACAGACACAGGGGCTTTGCCCAGCACCACATTGtcgtatgggcggttcacttaTCGTATGGGCGGTTCACTTAgtcgatgcagcgcgaaaggg
>KI16B___NODE_85_length_22569_cov_32.147955_g17_i0___7600___P2_A11_c1
GACATCCAGGCGCGGACAACtctgcatattcggcgcatatCATACGCTCCGTTAGACCCCACAAAGCTGGGGTCTCCAGCtctgcatattcggcgcatatTCTGCATATTCGGCGCATATgtcgatgcagcgcgaaaggg
>KI16B___NODE_85_length_22569_cov_32.147955_g17_i0___7640___P2_A5_c1
GACATCCAGGCGCGGACAACtcgtatgggcggttcacttaCTGCTGACCTCCTGTACACCCTGAACTCCACTCACACCTTtcgtatgggcggttcacttaTCGTATGGGCGGTTCACTTAgtcgatgcagcgcgaaaggg
>KI16B___NODE_85_length_22569_cov_32.147955_g17_i0___7680___P2_A11_c1
GACATCCAGGCGCGGACAACtctgcatattcggcgcatatGATGGAGAGCCTCCATGAATGGCGGGACTGAGCACCTACAtctgcatattcggcgcatatTCTGCATATTCGGCGCATATgtcgatgcagcgcgaaaggg
>AFAD_2___NODE_8925_length_8511_cov_56.665594_g1566_i0___206___P2_D24_c2
GACATCCAGGCGCGGACAACaaacagaattgcggcaaccgATGTTCCACTGTTGAATCACTTGGGTCAGTCTCTCGCGATaaacagaattgcggcaaccgAAACAGAATTGCGGCAACCGgtcgatgcagcgcgaaaggg
>AFAD_2___NODE_8925_length_8511_cov_56.665594_g1566_i0___246___P2_E2_c2
GACATCCAGGCGCGGACAACactcgtgttcaacgggtacgCTGGTTCGGCGCACTCAGTTCGAAAAGATCGTAATGATCTactcgtgttcaacgggtacgACTCGTGTTCAACGGGTACGgtcgatgcagcgcgaaaggg
>AFAD_2___NODE_8925_length_8511_cov_56.665594_g1566_i0___348___P2_D24_c2
GACATCCAGGCGCGGACAACaaacagaattgcggcaaccgGCTGGTGGCAGCAGTACTGGACACTCTGATGCACTTTGTGaaacagaattgcggcaaccgAAACAGAATTGCGGCAACCGgtcgatgcagcgcgaaaggg
>AFAD_2___NODE_8925_length_8511_cov_56.665594_g1566_i0___480___P2_E2_c2
GACATCCAGGCGCGGACAACactcgtgttcaacgggtacgCCATAATAGTTTCTCCTGGTCCCCCAAACGCCTCTCCTCTactcgtgttcaacgggtacgACTCGTGTTCAACGGGTACGgtcgatgcagcgcgaaaggg
>AFAD_2___NODE_8925_length_8511_cov_56.665594_g1566_i0___614___P2_E2_c2
GACATCCAGGCGCGGACAACactcgtgttcaacgggtacgTTGCGCTTGAAGTTGGGGTTTTCGTCTTTTGCTGGCTCTTactcgtgttcaacgggtacgACTCGTGTTCAACGGGTACGgtcgatgcagcgcgaaaggg
>AFAD_2___NODE_8925_length_8511_cov_56.665594_g1566_i0___726___P2_D24_c2
GACATCCAGGCGCGGACAACaaacagaattgcggcaaccgAGTAAAGCTTGTCTCAGGAGCCTCAGTGTAAAGCTTTGTCaaacagaattgcggcaaccgAAACAGAATTGCGGCAACCGgtcgatgcagcgcgaaaggg
>AFAD_2___NODE_8925_length_8511_cov_56.665594_g1566_i0___766___P2_E2_c2
GACATCCAGGCGCGGACAACactcgtgttcaacgggtacgGCCTGCGTCGCATAACTGCCTCGGGGTTAGAGATACTTCGactcgtgttcaacgggtacgACTCGTGTTCAACGGGTACGgtcgatgcagcgcgaaaggg
>AFAD_2___NODE_8925_length_8511_cov_56.665594_g1566_i0___860___P2_D24_c2
GACATCCAGGCGCGGACAACaaacagaattgcggcaaccgAGGGATTCCCCATAGATCTTTAGCGTGCCACCAGAATCAGaaacagaattgcggcaaccgAAACAGAATTGCGGCAACCGgtcgatgcagcgcgaaaggg
>AFAD_2___NODE_8925_length_8511_cov_56.665594_g1566_i0___900___P2_E2_c2
GACATCCAGGCGCGGACAACactcgtgttcaacgggtacgTGTCGACAGCAGCAATGTCTTGTAGGGTACATCAGGCTGCactcgtgttcaacgggtacgACTCGTGTTCAACGGGTACGgtcgatgcagcgcgaaaggg
>AFAD_2___NODE_8925_length_8511_cov_56.665594_g1566_i0___1010___P2_D24_c2
GACATCCAGGCGCGGACAACaaacagaattgcggcaaccgTGACTGCCAGGCGGTAGCAGCACCTCTACTAAACAGAACTaaacagaattgcggcaaccgAAACAGAATTGCGGCAACCGgtcgatgcagcgcgaaaggg
>AFAD_2___NODE_8925_length_8511_cov_56.665594_g1566_i0___1370___P2_D24_c2
GACATCCAGGCGCGGACAACaaacagaattgcggcaaccgGGTAGAATGTCTGGGGCAGGCAGCTGTAGAAAATGGTTTTaaacagaattgcggcaaccgAAACAGAATTGCGGCAACCGgtcgatgcagcgcgaaaggg
>AFAD_2___NODE_8925_length_8511_cov_56.665594_g1566_i0___1410___P2_E2_c2
GACATCCAGGCGCGGACAACactcgtgttcaacgggtacgTGTCACAATTCCCTGTGTGTGAGCCAAGATGCTGTGCTGGactcgtgttcaacgggtacgACTCGTGTTCAACGGGTACGgtcgatgcagcgcgaaaggg
>AFAD_2___NODE_8925_length_8511_cov_56.665594_g1566_i0___1450___P2_D24_c2
GACATCCAGGCGCGGACAACaaacagaattgcggcaaccgCATCAACATACACGTCTGCCTCTCGCCCTGTTGGTGTCACaaacagaattgcggcaaccgAAACAGAATTGCGGCAACCGgtcgatgcagcgcgaaaggg
>AFAD_2___NODE_8925_length_8511_cov_56.665594_g1566_i0___1490___P2_E2_c2
GACATCCAGGCGCGGACAACactcgtgttcaacgggtacgGAGCCATGGCGAAGCATGGTGGTTTTTACCACACGTTGGTactcgtgttcaacgggtacgACTCGTGTTCAACGGGTACGgtcgatgcagcgcgaaaggg
>AFAD_2___NODE_8925_length_8511_cov_56.665594_g1566_i0___1530___P2_D24_c2
GACATCCAGGCGCGGACAACaaacagaattgcggcaaccgGACAAACTTGAAGAAGTGATGTCGACCAAACTGAATGGTGaaacagaattgcggcaaccgAAACAGAATTGCGGCAACCGgtcgatgcagcgcgaaaggg
>AFAD_2___NODE_8925_length_8511_cov_56.665594_g1566_i0___1690___P2_E2_c2
GACATCCAGGCGCGGACAACactcgtgttcaacgggtacgCCTGGTTCAAGTCACGATCGTGCTGAGCAGGTAGGGGTGGactcgtgttcaacgggtacgACTCGTGTTCAACGGGTACGgtcgatgcagcgcgaaaggg
>AFAD_2___NODE_8925_length_8511_cov_56.665594_g1566_i0___1730___P2_D24_c2
GACATCCAGGCGCGGACAACaaacagaattgcggcaaccgGCAGTGTGGGGCTTCCCAGACATGCCAGGAGTCATTCTTCaaacagaattgcggcaaccgAAACAGAATTGCGGCAACCGgtcgatgcagcgcgaaaggg
>AFAD_2___NODE_8925_length_8511_cov_56.665594_g1566_i0___1770___P2_E2_c2
GACATCCAGGCGCGGACAACactcgtgttcaacgggtacgTAATCTAAAGTCCAAGGAAGCAGGTAACTGGTCTGACTGAactcgtgttcaacgggtacgACTCGTGTTCAACGGGTACGgtcgatgcagcgcgaaaggg
>AFAD_2___NODE_8925_length_8511_cov_56.665594_g1566_i0___1810___P2_D24_c2
GACATCCAGGCGCGGACAACaaacagaattgcggcaaccgCATCTTGGACCACCGCTTGCAGTAAATGATCTTCAGCTTCaaacagaattgcggcaaccgAAACAGAATTGCGGCAACCGgtcgatgcagcgcgaaaggg
>AFAD_2___NODE_8925_length_8511_cov_56.665594_g1566_i0___1913___P2_E2_c2
GACATCCAGGCGCGGACAACactcgtgttcaacgggtacgCTGCGCTGGAGGTTCATCTGCGAGGGCAGAAGCAGCAGCCactcgtgttcaacgggtacgACTCGTGTTCAACGGGTACGgtcgatgcagcgcgaaaggg
>AFAD_2___NODE_8925_length_8511_cov_56.665594_g1566_i0___1953___P2_D24_c2
GACATCCAGGCGCGGACAACaaacagaattgcggcaaccgGGTCTTCCTAATAAAGTCGGCCACAATCTGAAAGTGCTGAaaacagaattgcggcaaccgAAACAGAATTGCGGCAACCGgtcgatgcagcgcgaaaggg
>AFAD_2___NODE_8925_length_8511_cov_56.665594_g1566_i0___2073___P2_E2_c2
GACATCCAGGCGCGGACAACactcgtgttcaacgggtacgGGGCTGAACCTGGACATCCTGTTTTACCAGATTCAACAGCactcgtgttcaacgggtacgACTCGTGTTCAACGGGTACGgtcgatgcagcgcgaaaggg
>AFAD_2___NODE_8925_length_8511_cov_56.665594_g1566_i0___2145___P2_D24_c2
GACATCCAGGCGCGGACAACaaacagaattgcggcaaccgGAAGCAGCGTACCAGATGGTGGAAGGCCATCTGCACAGCCaaacagaattgcggcaaccgAAACAGAATTGCGGCAACCGgtcgatgcagcgcgaaaggg
>AFAD_2___NODE_8925_length_8511_cov_56.665594_g1566_i0___2185___P2_E2_c2
GACATCCAGGCGCGGACAACactcgtgttcaacgggtacgGATCGAGGAAGGCGGGCATGACCTGCTGAAGGTCACCCTGactcgtgttcaacgggtacgACTCGTGTTCAACGGGTACGgtcgatgcagcgcgaaaggg
>AFAD_2___NODE_8925_length_8511_cov_56.665594_g1566_i0___2225___P2_D24_c2
GACATCCAGGCGCGGACAACaaacagaattgcggcaaccgTGATCTGGGGGAGGATTCTCGTCATCAAAAGCGTCAGAAGaaacagaattgcggcaaccgAAACAGAATTGCGGCAACCGgtcgatgcagcgcgaaaggg
>AFAD_2___NODE_8925_length_8511_cov_56.665594_g1566_i0___2265___P2_E2_c2
GACATCCAGGCGCGGACAACactcgtgttcaacgggtacgTTTCAGCACGTCTGCTAGCATGGGTTGGCCGTGATGGTATactcgtgttcaacgggtacgACTCGTGTTCAACGGGTACGgtcgatgcagcgcgaaaggg
>AFAD_2___NODE_8925_length_8511_cov_56.665594_g1566_i0___2305___P2_D24_c2
GACATCCAGGCGCGGACAACaaacagaattgcggcaaccgCACGACAACGCCGCAGCAAGGTCATGGCTGCTGACAGTGTaaacagaattgcggcaaccgAAACAGAATTGCGGCAACCGgtcgatgcagcgcgaaaggg
>AFAD_2___NODE_8925_length_8511_cov_56.665594_g1566_i0___2385___P2_E2_c2
GACATCCAGGCGCGGACAACactcgtgttcaacgggtacgCAGAGCCAGGATGTTGAACAGCCACATGTTGATGAAGTGAactcgtgttcaacgggtacgACTCGTGTTCAACGGGTACGgtcgatgcagcgcgaaaggg
>AFAD_2___NODE_8925_length_8511_cov_56.665594_g1566_i0___2425___P2_D24_c2
GACATCCAGGCGCGGACAACaaacagaattgcggcaaccgGCAGGCCCCAGACCCGCGTACATAGCTGCAGCTGTGGCTCaaacagaattgcggcaaccgAAACAGAATTGCGGCAACCGgtcgatgcagcgcgaaaggg
>AFAD_2___NODE_8925_length_8511_cov_56.665594_g1566_i0___2465___P2_E2_c2
GACATCCAGGCGCGGACAACactcgtgttcaacgggtacgTCTGCCCACGCCTCCACACGCCCAAGTCGACGCTTCAGTCactcgtgttcaacgggtacgACTCGTGTTCAACGGGTACGgtcgatgcagcgcgaaaggg
>AFAD_2___NODE_8925_length_8511_cov_56.665594_g1566_i0___2545___P2_D24_c2
GACATCCAGGCGCGGACAACaaacagaattgcggcaaccgTCTTGGGGGCTTGCAGAAGATGGGCCGCCTGAATAATGCGaaacagaattgcggcaaccgAAACAGAATTGCGGCAACCGgtcgatgcagcgcgaaaggg
>AFAD_2___NODE_8925_length_8511_cov_56.665594_g1566_i0___2594___P2_E2_c2
GACATCCAGGCGCGGACAACactcgtgttcaacgggtacgTTGAGCTTGAAACATGTGGCCGTGATGTTGTTGATGTCTTactcgtgttcaacgggtacgACTCGTGTTCAACGGGTACGgtcgatgcagcgcgaaaggg
>AFAD_2___NODE_8925_length_8511_cov_56.665594_g1566_i0___2674___P2_D24_c2
GACATCCAGGCGCGGACAACaaacagaattgcggcaaccgGAGTGATGAAGGCGGGAGAGATGGGTGGCTCGTTGACATCaaacagaattgcggcaaccgAAACAGAATTGCGGCAACCGgtcgatgcagcgcgaaaggg
>AFAD_2___NODE_8925_length_8511_cov_56.665594_g1566_i0___2754___P2_E2_c2
GACATCCAGGCGCGGACAACactcgtgttcaacgggtacgTGGGTCCTCTTCCAAACGTACCTCTCCCCCTTCGGTGCGAactcgtgttcaacgggtacgACTCGTGTTCAACGGGTACGgtcgatgcagcgcgaaaggg
>AFAD_2___NODE_8925_length_8511_cov_56.665594_g1566_i0___2841___P2_D24_c2
GACATCCAGGCGCGGACAACaaacagaattgcggcaaccgTGCAAATTCAGGCAGACCATCAGGAATGCCCCGCAGCGTGaaacagaattgcggcaaccgAAACAGAATTGCGGCAACCGgtcgatgcagcgcgaaaggg
>AFAD_2___NODE_8925_length_8511_cov_56.665594_g1566_i0___2921___P2_E2_c2
GACATCCAGGCGCGGACAACactcgtgttcaacgggtacgTTGCCTATATGTACCATCCAGCTACCGCTTGCTTGGCTATactcgtgttcaacgggtacgACTCGTGTTCAACGGGTACGgtcgatgcagcgcgaaaggg
>AFAD_2___NODE_8925_length_8511_cov_56.665594_g1566_i0___2961___P2_D24_c2
GACATCCAGGCGCGGACAACaaacagaattgcggcaaccgATCATCATCTGGGCTTGGCGGAGCATCCAATGAAGGTTGGaaacagaattgcggcaaccgAAACAGAATTGCGGCAACCGgtcgatgcagcgcgaaaggg
>AFAD_2___NODE_8925_length_8511_cov_56.665594_g1566_i0___3007___P2_E2_c2
GACATCCAGGCGCGGACAACactcgtgttcaacgggtacgTGCTACCTTTGAGTTTCTGGAAGGTCACTGTCATGATTTTactcgtgttcaacgggtacgACTCGTGTTCAACGGGTACGgtcgatgcagcgcgaaaggg
>AFAD_2___NODE_8925_length_8511_cov_56.665594_g1566_i0___3047___P2_D24_c2
GACATCCAGGCGCGGACAACaaacagaattgcggcaaccgTCCTCCCCATCACCCACGGCGGCCACAATGCTGAGTCCCAaaacagaattgcggcaaccgAAACAGAATTGCGGCAACCGgtcgatgcagcgcgaaaggg
>AFAD_2___NODE_8925_length_8511_cov_56.665594_g1566_i0___3087___P2_E2_c2
GACATCCAGGCGCGGACAACactcgtgttcaacgggtacgTCCTCCAGGCACAACTGACTTGATGTAAATGCCTCTCTCCactcgtgttcaacgggtacgACTCGTGTTCAACGGGTACGgtcgatgcagcgcgaaaggg
>AFAD_2___NODE_8925_length_8511_cov_56.665594_g1566_i0___3127___P2_D24_c2
GACATCCAGGCGCGGACAACaaacagaattgcggcaaccgGTTGGTCCCCTGCCTTCAGTCGCCCATCCTGGGCTGCAGCaaacagaattgcggcaaccgAAACAGAATTGCGGCAACCGgtcgatgcagcgcgaaaggg
>AFAD_2___NODE_8925_length_8511_cov_56.665594_g1566_i0___3188___P2_E2_c2
GACATCCAGGCGCGGACAACactcgtgttcaacgggtacgATCAGTTCCGCCGCCATTTGTTGGGACAGTCCCACCAGATactcgtgttcaacgggtacgACTCGTGTTCAACGGGTACGgtcgatgcagcgcgaaaggg
>AFAD_2___NODE_8925_length_8511_cov_56.665594_g1566_i0___3270___P2_D24_c2
GACATCCAGGCGCGGACAACaaacagaattgcggcaaccgTTCGTTGAGGAGAGTTGCCAGCCCATGGTGCATAGCACGCaaacagaattgcggcaaccgAAACAGAATTGCGGCAACCGgtcgatgcagcgcgaaaggg
>AFAD_2___NODE_8925_length_8511_cov_56.665594_g1566_i0___3310___P2_E2_c2
GACATCCAGGCGCGGACAACactcgtgttcaacgggtacgGGTTTACTTTCGTGGCATGTCGCCGCAAGGTAGGGGAGGGactcgtgttcaacgggtacgACTCGTGTTCAACGGGTACGgtcgatgcagcgcgaaaggg
>AFAD_2___NODE_8925_length_8511_cov_56.665594_g1566_i0___3374___P2_D24_c2
GACATCCAGGCGCGGACAACaaacagaattgcggcaaccgGAATAGTTGGCTGGTGGCTGGTCAGAGTACGGGGGTGGGGaaacagaattgcggcaaccgAAACAGAATTGCGGCAACCGgtcgatgcagcgcgaaaggg
>AFAD_2___NODE_8925_length_8511_cov_56.665594_g1566_i0___3422___P2_E2_c2
GACATCCAGGCGCGGACAACactcgtgttcaacgggtacgACAGGGCGAGAGCGGCTGGCGTCATTGGGTGAGTGTGGTGactcgtgttcaacgggtacgACTCGTGTTCAACGGGTACGgtcgatgcagcgcgaaaggg
>AFAD_2___NODE_8925_length_8511_cov_56.665594_g1566_i0___3462___P2_D24_c2
GACATCCAGGCGCGGACAACaaacagaattgcggcaaccgACCACCTCTGGAAGGTGGATTCTGTCCCCTTGGTTGCGGGaaacagaattgcggcaaccgAAACAGAATTGCGGCAACCGgtcgatgcagcgcgaaaggg
>AFAD_2___NODE_8925_length_8511_cov_56.665594_g1566_i0___3502___P2_E2_c2
GACATCCAGGCGCGGACAACactcgtgttcaacgggtacgAGGACAAGTTGTCCGCTGAGGGGGATCGTCGGCGATCTAAactcgtgttcaacgggtacgACTCGTGTTCAACGGGTACGgtcgatgcagcgcgaaaggg
>AFAD_2___NODE_8925_length_8511_cov_56.665594_g1566_i0___3542___P2_D24_c2
GACATCCAGGCGCGGACAACaaacagaattgcggcaaccgGGAGGGGGCTGCTGGGATGGAGGTCCTTGCCGAGGCTGGGaaacagaattgcggcaaccgAAACAGAATTGCGGCAACCGgtcgatgcagcgcgaaaggg
>AFAD_2___NODE_8925_length_8511_cov_56.665594_g1566_i0___3582___P2_E2_c2
GACATCCAGGCGCGGACAACactcgtgttcaacgggtacgCTTGGAACGAGGGTCAACCTCACGCCGATGGAAGTTGCTAactcgtgttcaacgggtacgACTCGTGTTCAACGGGTACGgtcgatgcagcgcgaaaggg
>AFAD_2___NODE_8925_length_8511_cov_56.665594_g1566_i0___3622___P2_D24_c2
GACATCCAGGCGCGGACAACaaacagaattgcggcaaccgCATTATCGAAGGAAGCATCAGCATGCAGATTGGACGTAGAaaacagaattgcggcaaccgAAACAGAATTGCGGCAACCGgtcgatgcagcgcgaaaggg
>AFAD_2___NODE_8925_length_8511_cov_56.665594_g1566_i0___3662___P2_E2_c2
GACATCCAGGCGCGGACAACactcgtgttcaacgggtacgCCTACAGACTTGGCTGCCCTCATGGCCTCTGACGAGTCATactcgtgttcaacgggtacgACTCGTGTTCAACGGGTACGgtcgatgcagcgcgaaaggg
>AFAD_2___NODE_8925_length_8511_cov_56.665594_g1566_i0___3702___P2_D24_c2
GACATCCAGGCGCGGACAACaaacagaattgcggcaaccgGTACCTCCCAGGGGGACCGGCCACCCCAGGATGCAACATCaaacagaattgcggcaaccgAAACAGAATTGCGGCAACCGgtcgatgcagcgcgaaaggg
>AFAD_2___NODE_8925_length_8511_cov_56.665594_g1566_i0___3742___P2_E2_c2
GACATCCAGGCGCGGACAACactcgtgttcaacgggtacgGATGGACGTCAGGGCTGCCCCTGTTCATCTGATAGGGCGAactcgtgttcaacgggtacgACTCGTGTTCAACGGGTACGgtcgatgcagcgcgaaaggg
>AFAD_2___NODE_8925_length_8511_cov_56.665594_g1566_i0___3785___P2_D24_c2
GACATCCAGGCGCGGACAACaaacagaattgcggcaaccgCCTGCCCCTGGACTTCTCTGGGGGTGGTTTTCATAGTTGTaaacagaattgcggcaaccgAAACAGAATTGCGGCAACCGgtcgatgcagcgcgaaaggg
>AFAD_2___NODE_8925_length_8511_cov_56.665594_g1566_i0___3873___P2_E2_c2
GACATCCAGGCGCGGACAACactcgtgttcaacgggtacgTCGGTCAGATGGTCTTCGAGCTGGTGGGGGATGCTGGGAAactcgtgttcaacgggtacgACTCGTGTTCAACGGGTACGgtcgatgcagcgcgaaaggg
>AFAD_2___NODE_8925_length_8511_cov_56.665594_g1566_i0___3913___P2_D24_c2
GACATCCAGGCGCGGACAACaaacagaattgcggcaaccgCTCTGCCGCTGTTGGAAGACGATCGGGAAGATACAGACGCaaacagaattgcggcaaccgAAACAGAATTGCGGCAACCGgtcgatgcagcgcgaaaggg
>AFAD_2___NODE_8925_length_8511_cov_56.665594_g1566_i0___3953___P2_E2_c2
GACATCCAGGCGCGGACAACactcgtgttcaacgggtacgGACGGCTGAGCATTGTAGTACGCTGATTGGGGTCTAGGGTactcgtgttcaacgggtacgACTCGTGTTCAACGGGTACGgtcgatgcagcgcgaaaggg
>AFAD_2___NODE_8925_length_8511_cov_56.665594_g1566_i0___3993___P2_D24_c2
GACATCCAGGCGCGGACAACaaacagaattgcggcaaccgTTTGGGTCTACCACCATACTGATTGGTATCGTCTGGTGGGaaacagaattgcggcaaccgAAACAGAATTGCGGCAACCGgtcgatgcagcgcgaaaggg
>AFAD_2___NODE_8925_length_8511_cov_56.665594_g1566_i0___4033___P2_E2_c2
GACATCCAGGCGCGGACAACactcgtgttcaacgggtacgCTTGCCATTCCTTTACCTTGTTGTGGGTCACCTCTACAGAactcgtgttcaacgggtacgACTCGTGTTCAACGGGTACGgtcgatgcagcgcgaaaggg
>AFAD_2___NODE_8925_length_8511_cov_56.665594_g1566_i0___4073___P2_D24_c2
GACATCCAGGCGCGGACAACaaacagaattgcggcaaccgCTCATGTTGGCAGCATTCAGGCTTTGCGGAGTGTACTTTTaaacagaattgcggcaaccgAAACAGAATTGCGGCAACCGgtcgatgcagcgcgaaaggg
>AFAD_2___NODE_8925_length_8511_cov_56.665594_g1566_i0___4122___P2_E2_c2
GACATCCAGGCGCGGACAACactcgtgttcaacgggtacgTTGGGTAACACGTTGATCTGGTGATTTGTGATTGGAGTTGactcgtgttcaacgggtacgACTCGTGTTCAACGGGTACGgtcgatgcagcgcgaaaggg
>AFAD_2___NODE_8925_length_8511_cov_56.665594_g1566_i0___4162___P2_D24_c2
GACATCCAGGCGCGGACAACaaacagaattgcggcaaccgATCCAGGGTTTGGCTGGGTAAACTTGGACCGAGGATCTGGaaacagaattgcggcaaccgAAACAGAATTGCGGCAACCGgtcgatgcagcgcgaaaggg
>AFAD_2___NODE_8925_length_8511_cov_56.665594_g1566_i0___4202___P2_E2_c2
GACATCCAGGCGCGGACAACactcgtgttcaacgggtacgCTTTCCTCAGGTCTGTATCCATCCTTATTCTCAGCCCGATactcgtgttcaacgggtacgACTCGTGTTCAACGGGTACGgtcgatgcagcgcgaaaggg
>AFAD_2___NODE_8925_length_8511_cov_56.665594_g1566_i0___4283___P2_D24_c2
GACATCCAGGCGCGGACAACaaacagaattgcggcaaccgTGGCTGACATTATCTTCTGCTCTATAGCCAGCATTTTTCTaaacagaattgcggcaaccgAAACAGAATTGCGGCAACCGgtcgatgcagcgcgaaaggg
>AFAD_2___NODE_8925_length_8511_cov_56.665594_g1566_i0___4323___P2_E2_c2
GACATCCAGGCGCGGACAACactcgtgttcaacgggtacgCTTTGGACCTGCTGGGTTCCTGTTCGTCTGTGAAGGTGGCactcgtgttcaacgggtacgACTCGTGTTCAACGGGTACGgtcgatgcagcgcgaaaggg
>AFAD_2___NODE_8925_length_8511_cov_56.665594_g1566_i0___4443___P2_D24_c2
GACATCCAGGCGCGGACAACaaacagaattgcggcaaccgAACCGATTTGAAGTTGGAATAGTGACCTTGGTTGGCGGATaaacagaattgcggcaaccgAAACAGAATTGCGGCAACCGgtcgatgcagcgcgaaaggg
>AFAD_2___NODE_8925_length_8511_cov_56.665594_g1566_i0___4483___P2_E2_c2
GACATCCAGGCGCGGACAACactcgtgttcaacgggtacgGAGCACTAAGCCTGGGGGCGTCTTGGGGTTTGCTCTGGGCactcgtgttcaacgggtacgACTCGTGTTCAACGGGTACGgtcgatgcagcgcgaaaggg
>AFAD_2___NODE_8925_length_8511_cov_56.665594_g1566_i0___4523___P2_D24_c2
GACATCCAGGCGCGGACAACaaacagaattgcggcaaccgCCAGCTGCAGACCCACCCTGCTTGCCAAACAGGCGCTCACaaacagaattgcggcaaccgAAACAGAATTGCGGCAACCGgtcgatgcagcgcgaaaggg
>AFAD_2___NODE_8925_length_8511_cov_56.665594_g1566_i0___4615___P2_E2_c2
GACATCCAGGCGCGGACAACactcgtgttcaacgggtacgTCTCTTGTGAAGGTGGCTGTGAAGACTGGGGATTATTGAGactcgtgttcaacgggtacgACTCGTGTTCAACGGGTACGgtcgatgcagcgcgaaaggg
>AFAD_2___NODE_8925_length_8511_cov_56.665594_g1566_i0___4655___P2_D24_c2
GACATCCAGGCGCGGACAACaaacagaattgcggcaaccgGGTTTGGGCTTGGGATCGGGTTTGATCGGCAGATCCTGCAaaacagaattgcggcaaccgAAACAGAATTGCGGCAACCGgtcgatgcagcgcgaaaggg
>AFAD_2___NODE_8925_length_8511_cov_56.665594_g1566_i0___4823___P2_E2_c2
GACATCCAGGCGCGGACAACactcgtgttcaacgggtacgGAAAAGGCTGAGGGCTGGGAAGGTCCCTGTGGTGACTGGGactcgtgttcaacgggtacgACTCGTGTTCAACGGGTACGgtcgatgcagcgcgaaaggg
>AFAD_2___NODE_8925_length_8511_cov_56.665594_g1566_i0___4863___P2_D24_c2
GACATCCAGGCGCGGACAACaaacagaattgcggcaaccgGGCATTCTGTGGGTTTGCCTGATCCCTGGAGTATGCACTGaaacagaattgcggcaaccgAAACAGAATTGCGGCAACCGgtcgatgcagcgcgaaaggg
>AFAD_2___NODE_8925_length_8511_cov_56.665594_g1566_i0___4903___P2_E2_c2
GACATCCAGGCGCGGACAACactcgtgttcaacgggtacgGCTGTTGTGTGGTAGGTCTGGCATCTTGAGGTGCAGCTCTactcgtgttcaacgggtacgACTCGTGTTCAACGGGTACGgtcgatgcagcgcgaaaggg
>AFAD_2___NODE_8925_length_8511_cov_56.665594_g1566_i0___4943___P2_D24_c2
GACATCCAGGCGCGGACAACaaacagaattgcggcaaccgTGCATAGGCCTGTAGTCATTGTGGTGCCCTCGGGGGTCCTaaacagaattgcggcaaccgAAACAGAATTGCGGCAACCGgtcgatgcagcgcgaaaggg
>AFAD_2___NODE_8925_length_8511_cov_56.665594_g1566_i0___4983___P2_E2_c2
GACATCCAGGCGCGGACAACactcgtgttcaacgggtacgGGGATCTGGCTGTGTGCTTCTGGGGTCTCTGTTTCCTTGCactcgtgttcaacgggtacgACTCGTGTTCAACGGGTACGgtcgatgcagcgcgaaaggg
>AFAD_2___NODE_8925_length_8511_cov_56.665594_g1566_i0___5023___P2_D24_c2
GACATCCAGGCGCGGACAACaaacagaattgcggcaaccgTTTCCTGCTCCAGTCCCCTAGGGTCTTGTTGTATTCCTCTaaacagaattgcggcaaccgAAACAGAATTGCGGCAACCGgtcgatgcagcgcgaaaggg
>AFAD_2___NODE_8925_length_8511_cov_56.665594_g1566_i0___5423___P2_D24_c2
GACATCCAGGCGCGGACAACaaacagaattgcggcaaccgGTAGGATCATGCTGCATTCCTATAGGATCTTGTTGCATTCaaacagaattgcggcaaccgAAACAGAATTGCGGCAACCGgtcgatgcagcgcgaaaggg
>AFAD_2___NODE_8925_length_8511_cov_56.665594_g1566_i0___5510___P2_E2_c2
GACATCCAGGCGCGGACAACactcgtgttcaacgggtacgACTTTGTGATCTGCTGGGGGACCTCTGGGGTTTGGCTGAAactcgtgttcaacgggtacgACTCGTGTTCAACGGGTACGgtcgatgcagcgcgaaaggg
>AFAD_2___NODE_8925_length_8511_cov_56.665594_g1566_i0___5603___P2_E2_c2
GACATCCAGGCGCGGACAACactcgtgttcaacgggtacgGGAGGCGGGAAATCATCCATGGAGTCTGGGTGTGGAGGGGactcgtgttcaacgggtacgACTCGTGTTCAACGGGTACGgtcgatgcagcgcgaaaggg
>AFAD_2___NODE_8925_length_8511_cov_56.665594_g1566_i0___5643___P2_D24_c2
GACATCCAGGCGCGGACAACaaacagaattgcggcaaccgAGGTGGTGGTAAGGGCAGCATGTCCTCGGAATCCTCTGGAaaacagaattgcggcaaccgAAACAGAATTGCGGCAACCGgtcgatgcagcgcgaaaggg
>AFAD_2___NODE_8925_length_8511_cov_56.665594_g1566_i0___5683___P2_E2_c2
GACATCCAGGCGCGGACAACactcgtgttcaacgggtacgTCATTTTCTGGTGCTCATCATAAAAATCCTCCATTGGGGGactcgtgttcaacgggtacgACTCGTGTTCAACGGGTACGgtcgatgcagcgcgaaaggg
>AFAD_2___NODE_8925_length_8511_cov_56.665594_g1566_i0___5734___P2_D24_c2
GACATCCAGGCGCGGACAACaaacagaattgcggcaaccgCAAACTGATCGTAGGCGCTGGGCAGGTTAGGAGGAGGGGGaaacagaattgcggcaaccgAAACAGAATTGCGGCAACCGgtcgatgcagcgcgaaaggg
>AFAD_2___NODE_8925_length_8511_cov_56.665594_g1566_i0___5774___P2_E2_c2
GACATCCAGGCGCGGACAACactcgtgttcaacgggtacgTAAGAGTCTGGTTCCTGTCCCCTTGAGGGTACAGGGCGACactcgtgttcaacgggtacgACTCGTGTTCAACGGGTACGgtcgatgcagcgcgaaaggg
>AFAD_2___NODE_8925_length_8511_cov_56.665594_g1566_i0___5814___P2_D24_c2
GACATCCAGGCGCGGACAACaaacagaattgcggcaaccgGCGTGGGAGCCCAAGAGGAGAATGAGGACTATGAGGGGAAaaacagaattgcggcaaccgAAACAGAATTGCGGCAACCGgtcgatgcagcgcgaaaggg
>AFAD_2___NODE_8925_length_8511_cov_56.665594_g1566_i0___5854___P2_E2_c2
GACATCCAGGCGCGGACAACactcgtgttcaacgggtacgCCCCGTGGTTATTCGGATCTCTGGGATGGCCTGTGTTTTGactcgtgttcaacgggtacgACTCGTGTTCAACGGGTACGgtcgatgcagcgcgaaaggg
>AFAD_2___NODE_8925_length_8511_cov_56.665594_g1566_i0___5894___P2_D24_c2
GACATCCAGGCGCGGACAACaaacagaattgcggcaaccgTGACCCATTCTGTCTGGATGACTCTGGGAGGGGAAATTTCaaacagaattgcggcaaccgAAACAGAATTGCGGCAACCGgtcgatgcagcgcgaaaggg
>AFAD_2___NODE_8925_length_8511_cov_56.665594_g1566_i0___5934___P2_E2_c2
GACATCCAGGCGCGGACAACactcgtgttcaacgggtacgAGAAGATGACTGAGGAGGTAGTGGTCCTGATCTTTCTGGGactcgtgttcaacgggtacgACTCGTGTTCAACGGGTACGgtcgatgcagcgcgaaaggg
>AFAD_2___NODE_8925_length_8511_cov_56.665594_g1566_i0___5974___P2_D24_c2
GACATCCAGGCGCGGACAACaaacagaattgcggcaaccgCTTGATGAGGCCTTGGCTGGGTATGGGGAGCATGATGATGaaacagaattgcggcaaccgAAACAGAATTGCGGCAACCGgtcgatgcagcgcgaaaggg
>AFAD_2___NODE_8925_length_8511_cov_56.665594_g1566_i0___6014___P2_E2_c2
GACATCCAGGCGCGGACAACactcgtgttcaacgggtacgCTCTGCCCGTCTTCTCTGTTCCATCCATCCTGCCCATAGCactcgtgttcaacgggtacgACTCGTGTTCAACGGGTACGgtcgatgcagcgcgaaaggg
>AFAD_2___NODE_8925_length_8511_cov_56.665594_g1566_i0___6054___P2_D24_c2
GACATCCAGGCGCGGACAACaaacagaattgcggcaaccgCTCTCGACTCCTAGACTCCTGTGCCTGGGGCCTCTCTGGTaaacagaattgcggcaaccgAAACAGAATTGCGGCAACCGgtcgatgcagcgcgaaaggg
>AFAD_2___NODE_8925_length_8511_cov_56.665594_g1566_i0___6094___P2_E2_c2
GACATCCAGGCGCGGACAACactcgtgttcaacgggtacgTACTCAGGTACGACCTAGACTCCAACTCCATGATGTCCTGactcgtgttcaacgggtacgACTCGTGTTCAACGGGTACGgtcgatgcagcgcgaaaggg
>AFAD_2___NODE_8925_length_8511_cov_56.665594_g1566_i0___6134___P2_D24_c2
GACATCCAGGCGCGGACAACaaacagaattgcggcaaccgTGCTCCTGCTTCAGCCTGCGTAGCCTCTCCTGGTCCTGGAaaacagaattgcggcaaccgAAACAGAATTGCGGCAACCGgtcgatgcagcgcgaaaggg
>AFAD_2___NODE_8925_length_8511_cov_56.665594_g1566_i0___6236___P2_E2_c2
GACATCCAGGCGCGGACAACactcgtgttcaacgggtacgGGACCCACTTCGTGCTCCTGTCCATAGAAACTTTCCACCTactcgtgttcaacgggtacgACTCGTGTTCAACGGGTACGgtcgatgcagcgcgaaaggg
>AFAD_2___NODE_8925_length_8511_cov_56.665594_g1566_i0___6276___P2_D24_c2
GACATCCAGGCGCGGACAACaaacagaattgcggcaaccgTCCCTGGCCTGGGGGCCTCCCTGCTTCATTGCCGTGTCCTaaacagaattgcggcaaccgAAACAGAATTGCGGCAACCGgtcgatgcagcgcgaaaggg
>AFAD_2___NODE_8925_length_8511_cov_56.665594_g1566_i0___6358___P2_E2_c2
GACATCCAGGCGCGGACAACactcgtgttcaacgggtacgTGGCTGGAGGGGCACTGTGCTGGCTGTGGGGAGGGAAGTGactcgtgttcaacgggtacgACTCGTGTTCAACGGGTACGgtcgatgcagcgcgaaaggg
>AFAD_2___NODE_8925_length_8511_cov_56.665594_g1566_i0___6438___P2_D24_c2
GACATCCAGGCGCGGACAACaaacagaattgcggcaaccgTCCCATGGGGTTGGATCTGCCACTGCCGGGGGTGGAGGGAaaacagaattgcggcaaccgAAACAGAATTGCGGCAACCGgtcgatgcagcgcgaaaggg
>AFAD_2___NODE_8925_length_8511_cov_56.665594_g1566_i0___6478___P2_E2_c2
GACATCCAGGCGCGGACAACactcgtgttcaacgggtacgCATAACTTGGATCTGCGTCTCTGGTGTGATCAAAAGCAGGactcgtgttcaacgggtacgACTCGTGTTCAACGGGTACGgtcgatgcagcgcgaaaggg
>AFAD_2___NODE_8925_length_8511_cov_56.665594_g1566_i0___6532___P2_D24_c2
GACATCCAGGCGCGGACAACaaacagaattgcggcaaccgGTCTCTCCTCGGGGGGCTTGCCTTGCTGATGGGGTGGGGGaaacagaattgcggcaaccgAAACAGAATTGCGGCAACCGgtcgatgcagcgcgaaaggg
>AFAD_2___NODE_8925_length_8511_cov_56.665594_g1566_i0___6735___P2_E2_c2
GACATCCAGGCGCGGACAACactcgtgttcaacgggtacgTGGGGACATGTGTTCTGATGAGTACGAGTGAGATGGGGTTactcgtgttcaacgggtacgACTCGTGTTCAACGGGTACGgtcgatgcagcgcgaaaggg
>AFAD_2___NODE_8925_length_8511_cov_56.665594_g1566_i0___6860___P2_D24_c2
GACATCCAGGCGCGGACAACaaacagaattgcggcaaccgCCGATCACATCCGGGTTACCCCCAGGGTGGGCGTAGGGGGaaacagaattgcggcaaccgAAACAGAATTGCGGCAACCGgtcgatgcagcgcgaaaggg
>AFAD_2___NODE_8925_length_8511_cov_56.665594_g1566_i0___6900___P2_E2_c2
GACATCCAGGCGCGGACAACactcgtgttcaacgggtacgTTCAATGCGTGAACGGGGGTCTCGATACACTTCCTGGGCAactcgtgttcaacgggtacgACTCGTGTTCAACGGGTACGgtcgatgcagcgcgaaaggg
>AFAD_2___NODE_8925_length_8511_cov_56.665594_g1566_i0___6940___P2_D24_c2
GACATCCAGGCGCGGACAACaaacagaattgcggcaaccgCCGTCAACTCATTCCGATTCTGTTCTGCAGCTCTTTGGGCaaacagaattgcggcaaccgAAACAGAATTGCGGCAACCGgtcgatgcagcgcgaaaggg
>AFAD_2___NODE_8925_length_8511_cov_56.665594_g1566_i0___6980___P2_E2_c2
GACATCCAGGCGCGGACAACactcgtgttcaacgggtacgTTCCTGAAATACTTCATCTTGTCTCTGAACGACATGTCCTactcgtgttcaacgggtacgACTCGTGTTCAACGGGTACGgtcgatgcagcgcgaaaggg
>AFAD_2___NODE_8925_length_8511_cov_56.665594_g1566_i0___7022___P2_D24_c2
GACATCCAGGCGCGGACAACaaacagaattgcggcaaccgGGCTGGGGTCTGTAGCCAGATGATGCCCCATCCCCCCCTTaaacagaattgcggcaaccgAAACAGAATTGCGGCAACCGgtcgatgcagcgcgaaaggg
>AFAD_2___NODE_8925_length_8511_cov_56.665594_g1566_i0___7062___P2_E2_c2
GACATCCAGGCGCGGACAACactcgtgttcaacgggtacgCACATTGAACTACCGGTCTGTGTTGTACATGGGCCTGGCAactcgtgttcaacgggtacgACTCGTGTTCAACGGGTACGgtcgatgcagcgcgaaaggg
>AFAD_2___NODE_8925_length_8511_cov_56.665594_g1566_i0___166___P2_D24_c2
GACATCCAGGCGCGGACAACaaacagaattgcggcaaccgCCGATGGTCGGGCCATTATTCCATCCACTTCGAAAAAAGTaaacagaattgcggcaaccgAAACAGAATTGCGGCAACCGgtcgatgcagcgcgaaaggg
>AFAD_2___NODE_8925_length_8511_cov_56.665594_g1566_i0___78___P2_E2_c2
GACATCCAGGCGCGGACAACactcgtgttcaacgggtacgCACACACTTTCACATTGCCATAGCTTCAAAACAACCCACAactcgtgttcaacgggtacgACTCGTGTTCAACGGGTACGgtcgatgcagcgcgaaaggg
>AFAD_2___NODE_8925_length_8511_cov_56.665594_g1566_i0___7226___P2_D24_c2
GACATCCAGGCGCGGACAACaaacagaattgcggcaaccgCAGGTCCTGTCAAGAGAAGCAATCATAGACATAGAAAGAGaaacagaattgcggcaaccgAAACAGAATTGCGGCAACCGgtcgatgcagcgcgaaaggg
>AFAD_2___NODE_8925_length_8511_cov_56.665594_g1566_i0___7266___P2_E2_c2
GACATCCAGGCGCGGACAACactcgtgttcaacgggtacgAAAGTCAACTAATGACGTCGATAAATGGGGAATATTAAAAactcgtgttcaacgggtacgACTCGTGTTCAACGGGTACGgtcgatgcagcgcgaaaggg
>AFAD_2___NODE_8925_length_8511_cov_56.665594_g1566_i0___7329___P2_D24_c2
GACATCCAGGCGCGGACAACaaacagaattgcggcaaccgCTCAGCACCTGCGTTTTTAACGTGATACAAAATAACACTTaaacagaattgcggcaaccgAAACAGAATTGCGGCAACCGgtcgatgcagcgcgaaaggg
>AFAD_2___NODE_8925_length_8511_cov_56.665594_g1566_i0___7394___P2_E2_c2
GACATCCAGGCGCGGACAACactcgtgttcaacgggtacgGGCATGATTATATGCTGTTATACTAGTTACATGGATAATAactcgtgttcaacgggtacgACTCGTGTTCAACGGGTACGgtcgatgcagcgcgaaaggg
>AFAD_2___NODE_8925_length_8511_cov_56.665594_g1566_i0___7478___P2_D24_c2
GACATCCAGGCGCGGACAACaaacagaattgcggcaaccgCAACCACTATGATGGTAAATACTTTAGACACTGTTTTATAaaacagaattgcggcaaccgAAACAGAATTGCGGCAACCGgtcgatgcagcgcgaaaggg
>AFAD_2___NODE_8925_length_8511_cov_56.665594_g1566_i0___7533___P2_E2_c2
GACATCCAGGCGCGGACAACactcgtgttcaacgggtacgCCTCTGCCCCTCGAAAACAATGAATACAGTGTATGCATAAactcgtgttcaacgggtacgACTCGTGTTCAACGGGTACGgtcgatgcagcgcgaaaggg
>SUDX_2___NODE_4766_length_9997_cov_224.609378_g859_i0___314___P2_E8_c0
GACATCCAGGCGCGGACAACaagattgcgattgctccctcCGAGAGGCCAGAGTTGCCTGAGGCACCTCCTGCTGCTTCTaagattgcgattgctccctcAAGATTGCGATTGCTCCCTCgtcgatgcagcgcgaaaggg
>SUDX_2___NODE_4766_length_9997_cov_224.609378_g859_i0___354___P2_E8_c0
GACATCCAGGCGCGGACAACaagattgcgattgctccctcCTGCAGTGAGCTTGGCTGATTGAATAGTGACATGTAGCTGaagattgcgattgctccctcAAGATTGCGATTGCTCCCTCgtcgatgcagcgcgaaaggg
>SUDX_2___NODE_4766_length_9997_cov_224.609378_g859_i0___402___P2_E8_c0
GACATCCAGGCGCGGACAACaagattgcgattgctccctcCAACCAACTCCAGGTAGGGATCAGGTTTTGAAGAAAACAAaagattgcgattgctccctcAAGATTGCGATTGCTCCCTCgtcgatgcagcgcgaaaggg
>SUDX_2___NODE_4766_length_9997_cov_224.609378_g859_i0___442___P2_E8_c0
GACATCCAGGCGCGGACAACaagattgcgattgctccctcTTCTTCACCACCTCAGTCTTGAGAGGTGGCTGCCCGTCAAaagattgcgattgctccctcAAGATTGCGATTGCTCCCTCgtcgatgcagcgcgaaaggg
>SUDX_2___NODE_4766_length_9997_cov_224.609378_g859_i0___503___P2_E8_c0
GACATCCAGGCGCGGACAACaagattgcgattgctccctcCAGCTTGGAGTAAGGCGTGACAAGCACTGTAAAGTGTTCTaagattgcgattgctccctcAAGATTGCGATTGCTCCCTCgtcgatgcagcgcgaaaggg
>SUDX_2___NODE_4766_length_9997_cov_224.609378_g859_i0___719___P2_E8_c0
GACATCCAGGCGCGGACAACaagattgcgattgctccctcTGTTGTTTTCTTAGGGTAGCGCCTCATATTGACCTCCAGTaagattgcgattgctccctcAAGATTGCGATTGCTCCCTCgtcgatgcagcgcgaaaggg
>SUDX_2___NODE_4766_length_9997_cov_224.609378_g859_i0___856___P2_E8_c0
GACATCCAGGCGCGGACAACaagattgcgattgctccctcCTAGACGAGGCGCTGGTTTGAGGTGTGCGGCGCGCGTTCTaagattgcgattgctccctcAAGATTGCGATTGCTCCCTCgtcgatgcagcgcgaaaggg
>SUDX_2___NODE_4766_length_9997_cov_224.609378_g859_i0___896___P2_E8_c0
GACATCCAGGCGCGGACAACaagattgcgattgctccctcAGCAGGCATTGAACGACGATGAGCAGGACTGGAAGTGGAGaagattgcgattgctccctcAAGATTGCGATTGCTCCCTCgtcgatgcagcgcgaaaggg
>SUDX_2___NODE_4766_length_9997_cov_224.609378_g859_i0___976___P2_E8_c0
GACATCCAGGCGCGGACAACaagattgcgattgctccctcGGCACAGTGCCGGCAGAGCCGCCCGGTGGTGTGATACCAGaagattgcgattgctccctcAAGATTGCGATTGCTCCCTCgtcgatgcagcgcgaaaggg
>SUDX_2___NODE_4766_length_9997_cov_224.609378_g859_i0___1016___P2_E8_c0
GACATCCAGGCGCGGACAACaagattgcgattgctccctcTGAAGATGCAGCTCCCTCGGTTCCAGAGCCACTGTGAGCAaagattgcgattgctccctcAAGATTGCGATTGCTCCCTCgtcgatgcagcgcgaaaggg
>SUDX_2___NODE_4766_length_9997_cov_224.609378_g859_i0___1056___P2_E8_c0
GACATCCAGGCGCGGACAACaagattgcgattgctccctcCAGTGCTGCCGTCACCAGACGTGGGCAGAGGAGGGCCGGCaagattgcgattgctccctcAAGATTGCGATTGCTCCCTCgtcgatgcagcgcgaaaggg
>SUDX_2___NODE_4766_length_9997_cov_224.609378_g859_i0___1096___P2_E8_c0
GACATCCAGGCGCGGACAACaagattgcgattgctccctcCACCCATTAGGCAAGGGGTGTTCAGGGTCTGCTGGAGATGaagattgcgattgctccctcAAGATTGCGATTGCTCCCTCgtcgatgcagcgcgaaaggg
>SUDX_2___NODE_4766_length_9997_cov_224.609378_g859_i0___1402___P2_E8_c0
GACATCCAGGCGCGGACAACaagattgcgattgctccctcAATGGACCCAGTGGATCATTGTCCACAGAGGGCTGTGCCGaagattgcgattgctccctcAAGATTGCGATTGCTCCCTCgtcgatgcagcgcgaaaggg
>SUDX_2___NODE_4766_length_9997_cov_224.609378_g859_i0___1442___P2_E8_c0
GACATCCAGGCGCGGACAACaagattgcgattgctccctcACGGCTGTTCGCATCAGTACGTTTCTCCCATCCATCCAGCaagattgcgattgctccctcAAGATTGCGATTGCTCCCTCgtcgatgcagcgcgaaaggg
>SUDX_2___NODE_4766_length_9997_cov_224.609378_g859_i0___1491___P2_E8_c0
GACATCCAGGCGCGGACAACaagattgcgattgctccctcTTGGGTCTTCCCACTGTGTAGTTCTGTTCTTGTGATTCACaagattgcgattgctccctcAAGATTGCGATTGCTCCCTCgtcgatgcagcgcgaaaggg
>SUDX_2___NODE_4766_length_9997_cov_224.609378_g859_i0___1531___P2_E8_c0
GACATCCAGGCGCGGACAACaagattgcgattgctccctcCCTTCTGGAAGAGGGTCCTCTTGCATAACCCCCTGTGTTCaagattgcgattgctccctcAAGATTGCGATTGCTCCCTCgtcgatgcagcgcgaaaggg
>SUDX_2___NODE_4766_length_9997_cov_224.609378_g859_i0___1622___P2_E8_c0
GACATCCAGGCGCGGACAACaagattgcgattgctccctcTGGGCCATCCCTGGGATCTTGGAATGTGGTCGTGCGTGTGaagattgcgattgctccctcAAGATTGCGATTGCTCCCTCgtcgatgcagcgcgaaaggg
>SUDX_2___NODE_4766_length_9997_cov_224.609378_g859_i0___1702___P2_E8_c0
GACATCCAGGCGCGGACAACaagattgcgattgctccctcTATCGGAATTGACCCAGTTTCCAGCGGAAGCTTCGTTCGTaagattgcgattgctccctcAAGATTGCGATTGCTCCCTCgtcgatgcagcgcgaaaggg
>SUDX_2___NODE_4766_length_9997_cov_224.609378_g859_i0___1742___P2_E8_c0
GACATCCAGGCGCGGACAACaagattgcgattgctccctcGATTTTGACATGGCCGTGTAAGGCATTGGACTGACAGAGGaagattgcgattgctccctcAAGATTGCGATTGCTCCCTCgtcgatgcagcgcgaaaggg
>SUDX_2___NODE_4766_length_9997_cov_224.609378_g859_i0___1782___P2_E8_c0
GACATCCAGGCGCGGACAACaagattgcgattgctccctcGTGCAAATGAATCTTCGAAGAGATTTTCCCGTGTAACATTaagattgcgattgctccctcAAGATTGCGATTGCTCCCTCgtcgatgcagcgcgaaaggg
>SUDX_2___NODE_4766_length_9997_cov_224.609378_g859_i0___1822___P2_E8_c0
GACATCCAGGCGCGGACAACaagattgcgattgctccctcAACCTGCGCCGCAAGTCAAATGGCTGCAGACGCATAATTTaagattgcgattgctccctcAAGATTGCGATTGCTCCCTCgtcgatgcagcgcgaaaggg
>SUDX_2___NODE_4766_length_9997_cov_224.609378_g859_i0___1978___P2_E8_c0
GACATCCAGGCGCGGACAACaagattgcgattgctccctcCTAGAGGCTGGGTTGATCTGTAGGCTGTAGTTGTTGTTACaagattgcgattgctccctcAAGATTGCGATTGCTCCCTCgtcgatgcagcgcgaaaggg
>SUDX_2___NODE_4766_length_9997_cov_224.609378_g859_i0___2178___P2_E8_c0
GACATCCAGGCGCGGACAACaagattgcgattgctccctcCGTTGTTCTCTTTGACCCATTGCAGAGACTGATAGTATTCaagattgcgattgctccctcAAGATTGCGATTGCTCCCTCgtcgatgcagcgcgaaaggg
>SUDX_2___NODE_4766_length_9997_cov_224.609378_g859_i0___2273___P2_E8_c0
GACATCCAGGCGCGGACAACaagattgcgattgctccctcGATTTCTGACCCCCCAGGCTTGAGTTCATGATTCTCCACTaagattgcgattgctccctcAAGATTGCGATTGCTCCCTCgtcgatgcagcgcgaaaggg
>SUDX_2___NODE_4766_length_9997_cov_224.609378_g859_i0___2364___P2_E8_c0
GACATCCAGGCGCGGACAACaagattgcgattgctccctcGGAAGGCCTTGGTCTGTTCCTCCACACCCCTGGAGAACCGaagattgcgattgctccctcAAGATTGCGATTGCTCCCTCgtcgatgcagcgcgaaaggg
>SUDX_2___NODE_4766_length_9997_cov_224.609378_g859_i0___2739___P2_E8_c0
GACATCCAGGCGCGGACAACaagattgcgattgctccctcAGGACCGGTATGGTGGCAAATCTATGCGATTGAAGCAGGTaagattgcgattgctccctcAAGATTGCGATTGCTCCCTCgtcgatgcagcgcgaaaggg
>SUDX_2___NODE_4766_length_9997_cov_224.609378_g859_i0___2782___P2_E8_c0
GACATCCAGGCGCGGACAACaagattgcgattgctccctcGTCTCCTCTATGGCCAGATTGAGCTTCTCTACCAGCTGCTaagattgcgattgctccctcAAGATTGCGATTGCTCCCTCgtcgatgcagcgcgaaaggg
>SUDX_2___NODE_4766_length_9997_cov_224.609378_g859_i0___2822___P2_E8_c0
GACATCCAGGCGCGGACAACaagattgcgattgctccctcCAAGCAAACGGCCTCTGTTCATTCTTGGCCAAAGCCCTCTaagattgcgattgctccctcAAGATTGCGATTGCTCCCTCgtcgatgcagcgcgaaaggg
>SUDX_2___NODE_4766_length_9997_cov_224.609378_g859_i0___2862___P2_E8_c0
GACATCCAGGCGCGGACAACaagattgcgattgctccctcCTCTACCAGAGTGCTTAGCGTGGAGGGAATGCGTCTCATCaagattgcgattgctccctcAAGATTGCGATTGCTCCCTCgtcgatgcagcgcgaaaggg
>SUDX_2___NODE_4766_length_9997_cov_224.609378_g859_i0___2902___P2_E8_c0
GACATCCAGGCGCGGACAACaagattgcgattgctccctcCTCATGCCCCGTAACAGCTGAGAGTCCCATGTAACAAACAaagattgcgattgctccctcAAGATTGCGATTGCTCCCTCgtcgatgcagcgcgaaaggg
>SUDX_2___NODE_4766_length_9997_cov_224.609378_g859_i0___2942___P2_E8_c0
GACATCCAGGCGCGGACAACaagattgcgattgctccctcAGTTGGCTGAGGGGTACAGCGACAGATTTGGACTTATTTCaagattgcgattgctccctcAAGATTGCGATTGCTCCCTCgtcgatgcagcgcgaaaggg
>SUDX_2___NODE_4766_length_9997_cov_224.609378_g859_i0___157___P2_E8_c0
GACATCCAGGCGCGGACAACaagattgcgattgctccctcACAGGTCATGTGACAAGTGACGTAATTTTATTGAACACTTaagattgcgattgctccctcAAGATTGCGATTGCTCCCTCgtcgatgcagcgcgaaaggg
>SUDX_2___NODE_4766_length_9997_cov_224.609378_g859_i0___2997___P2_E8_c0
GACATCCAGGCGCGGACAACaagattgcgattgctccctcATATGCAGCACACAAGCACTTGTAAGTTTTTCACTGTTTGaagattgcgattgctccctcAAGATTGCGATTGCTCCCTCgtcgatgcagcgcgaaaggg
>SUDX_2___NODE_4766_length_9997_cov_224.609378_g859_i0___3048___P2_E8_c0
GACATCCAGGCGCGGACAACaagattgcgattgctccctcCACGAACAAGTCAGCTTCTATTGTTCATCATCACAATTCAaagattgcgattgctccctcAAGATTGCGATTGCTCCCTCgtcgatgcagcgcgaaaggg
>SUDX_2___NODE_4766_length_9997_cov_224.609378_g859_i0___3403___P2_E8_c0
GACATCCAGGCGCGGACAACaagattgcgattgctccctcAAGAACAAACCTGTTTCTTGGATGTATTTCAATGAGTATTaagattgcgattgctccctcAAGATTGCGATTGCTCCCTCgtcgatgcagcgcgaaaggg
>SUDX_2___NODE_4766_length_9997_cov_224.609378_g859_i0___3514___P2_E8_c0
GACATCCAGGCGCGGACAACaagattgcgattgctccctcAAACCAGTATATCCCTATTTCAGCATCTATCAATATTTAAaagattgcgattgctccctcAAGATTGCGATTGCTCCCTCgtcgatgcagcgcgaaaggg
>SUDX_2___NODE_4766_length_9997_cov_224.609378_g859_i0___3572___P2_E8_c0
GACATCCAGGCGCGGACAACaagattgcgattgctccctcGAAAAGTTGACAAACACGGTTAAGTCATTTTGACTTTAATaagattgcgattgctccctcAAGATTGCGATTGCTCCCTCgtcgatgcagcgcgaaaggg
>SUDX_2___NODE_4766_length_9997_cov_224.609378_g859_i0___3718___P2_E8_c0
GACATCCAGGCGCGGACAACaagattgcgattgctccctcGAGCTAAATTGGGTTAGCCTAATATTGTGTGGGCGTGGGTaagattgcgattgctccctcAAGATTGCGATTGCTCCCTCgtcgatgcagcgcgaaaggg
>SUDX_2___NODE_4766_length_9997_cov_224.609378_g859_i0___4018___P2_E8_c0
GACATCCAGGCGCGGACAACaagattgcgattgctccctcCATCTTCAGCTTTGTAAATCTATGTTAAACCCCATAAAAAaagattgcgattgctccctcAAGATTGCGATTGCTCCCTCgtcgatgcagcgcgaaaggg
>SUDX_2___NODE_4766_length_9997_cov_224.609378_g859_i0___4058___P2_E8_c0
GACATCCAGGCGCGGACAACaagattgcgattgctccctcATAAGACACGTACATATGATTCTCCTCTACAATCTGTTGTaagattgcgattgctccctcAAGATTGCGATTGCTCCCTCgtcgatgcagcgcgaaaggg
>SUDX_2___NODE_4766_length_9997_cov_224.609378_g859_i0___4115___P2_E8_c0
GACATCCAGGCGCGGACAACaagattgcgattgctccctcCTTTCTACCTTCTACAATGCCTTCTTGTAAATAACAAAACaagattgcgattgctccctcAAGATTGCGATTGCTCCCTCgtcgatgcagcgcgaaaggg
>SUDX_2___NODE_4766_length_9997_cov_224.609378_g859_i0___4379___P2_E8_c0
GACATCCAGGCGCGGACAACaagattgcgattgctccctcACAAAAGCTTCACAAGGTTTGGCGTTATAAATATCACAAAaagattgcgattgctccctcAAGATTGCGATTGCTCCCTCgtcgatgcagcgcgaaaggg
>SUDX_2___NODE_4766_length_9997_cov_224.609378_g859_i0___4432___P2_E8_c0
GACATCCAGGCGCGGACAACaagattgcgattgctccctcAGAACATACATTTGCTGAAAGATTGAATACAGTTCAGCACaagattgcgattgctccctcAAGATTGCGATTGCTCCCTCgtcgatgcagcgcgaaaggg
>SUDX_2___NODE_4766_length_9997_cov_224.609378_g859_i0___4562___P2_E8_c0
GACATCCAGGCGCGGACAACaagattgcgattgctccctcTCTAAATATGCGATCAAACTGGTCGCTGCACATGTTTCAAaagattgcgattgctccctcAAGATTGCGATTGCTCCCTCgtcgatgcagcgcgaaaggg
>SUDX_2___NODE_4766_length_9997_cov_224.609378_g859_i0___4602___P2_E8_c0
GACATCCAGGCGCGGACAACaagattgcgattgctccctcAAAACCACGAAAGTTCACAGGGTTGTTTCAGATGGTATTTaagattgcgattgctccctcAAGATTGCGATTGCTCCCTCgtcgatgcagcgcgaaaggg
>SUDX_2___NODE_4766_length_9997_cov_224.609378_g859_i0___4688___P2_E8_c0
GACATCCAGGCGCGGACAACaagattgcgattgctccctcCATTGTGGTGGGCTGTTCATGCATTCAATATATTCTACATaagattgcgattgctccctcAAGATTGCGATTGCTCCCTCgtcgatgcagcgcgaaaggg
>SUDX_2___NODE_4766_length_9997_cov_224.609378_g859_i0___4728___P2_E8_c0
GACATCCAGGCGCGGACAACaagattgcgattgctccctcGTTTGATAAGCCCCAAAATTAATACAAGTGCACCAGGTTCaagattgcgattgctccctcAAGATTGCGATTGCTCCCTCgtcgatgcagcgcgaaaggg
>SUDX___NODE_70380_length_3796_cov_37.148925_g12483_i1___591___P2_A14_c1
GACATCCAGGCGCGGACAACgacgtttccgagcgagttttCTCTGCCCCTTGACTACCTGCTGGGGTGGATGTGGTGCCGgacgtttccgagcgagttttGACGTTTCCGAGCGAGTTTTgtcgatgcagcgcgaaaggg
>SUDX___NODE_70380_length_3796_cov_37.148925_g12483_i1___969___P2_A14_c1
GACATCCAGGCGCGGACAACgacgtttccgagcgagttttCTCCCACCCTGCAGGCAGAGGTTGTGGTCTCTCCCAGGTGgacgtttccgagcgagttttGACGTTTCCGAGCGAGTTTTgtcgatgcagcgcgaaaggg
>SUDX___NODE_70380_length_3796_cov_37.148925_g12483_i1___1009___P2_A14_c1
GACATCCAGGCGCGGACAACgacgtttccgagcgagttttGGTCAACGTAGTATACCCGGCCTCGCTGATCCACACGACGgacgtttccgagcgagttttGACGTTTCCGAGCGAGTTTTgtcgatgcagcgcgaaaggg
>SUDX___NODE_70380_length_3796_cov_37.148925_g12483_i1___1181___P2_A14_c1
GACATCCAGGCGCGGACAACgacgtttccgagcgagttttTCTGGGAGCGGTCCGAGGGGGTCGTTGTCGGTGGAGGGTTgacgtttccgagcgagttttGACGTTTCCGAGCGAGTTTTgtcgatgcagcgcgaaaggg
>SUDX___NODE_70380_length_3796_cov_37.148925_g12483_i1___1301___P2_A14_c1
GACATCCAGGCGCGGACAACgacgtttccgagcgagttttTCAGGCAGCGGGTCTTCCTGCATGATTCCCTGTGTGCGAGgacgtttccgagcgagttttGACGTTTCCGAGCGAGTTTTgtcgatgcagcgcgaaaggg
>SUDX___NODE_70380_length_3796_cov_37.148925_g12483_i1___1341___P2_A14_c1
GACATCCAGGCGCGGACAACgacgtttccgagcgagttttGTAGCGCACCCCTTCCTGTGTGTAGCGCATCTCCCAGCCCgacgtttccgagcgagttttGACGTTTCCGAGCGAGTTTTgtcgatgcagcgcgaaaggg
>SUDX___NODE_70380_length_3796_cov_37.148925_g12483_i1___1391___P2_A14_c1
GACATCCAGGCGCGGACAACgacgtttccgagcgagttttCCCCCGCGTGGATCTTGGAATGTGGTGGTGCGCGTATTATgacgtttccgagcgagttttGACGTTTCCGAGCGAGTTTTgtcgatgcagcgcgaaaggg
>SUDX___NODE_70380_length_3796_cov_37.148925_g12483_i1___1431___P2_A14_c1
GACATCCAGGCGCGGACAACgacgtttccgagcgagttttTATAGGTACACCGTACGCCCCTTTAGGCCCCTTAGAGGGCgacgtttccgagcgagttttGACGTTTCCGAGCGAGTTTTgtcgatgcagcgcgaaaggg
>SUDX___NODE_70380_length_3796_cov_37.148925_g12483_i1___1511___P2_A14_c1
GACATCCAGGCGCGGACAACgacgtttccgagcgagttttTTGACGTGTCCCGGCAAGGCGTTGGAGTGACACAGATAGCgacgtttccgagcgagttttGACGTTTCCGAGCGAGTTTTgtcgatgcagcgcgaaaggg
>SUDX___NODE_70380_length_3796_cov_37.148925_g12483_i1___1551___P2_A14_c1
GACATCCAGGCGCGGACAACgacgtttccgagcgagttttAAAAGAGTCCTCAAAGAGATTTTCTCTGGACACATTGATCgacgtttccgagcgagttttGACGTTTCCGAGCGAGTTTTgtcgatgcagcgcgaaaggg
>SUDX___NODE_70380_length_3796_cov_37.148925_g12483_i1___1591___P2_A14_c1
GACATCCAGGCGCGGACAACgacgtttccgagcgagttttTTCTCCGCAAGTCAAATGGCTGTAGTCGCATAATCTGAGCgacgtttccgagcgagttttGACGTTTCCGAGCGAGTTTTgtcgatgcagcgcgaaaggg
>SUDX___NODE_70380_length_3796_cov_37.148925_g12483_i1___1679___P2_A14_c1
GACATCCAGGCGCGGACAACgacgtttccgagcgagttttAGCACGTCGTGCGACAGGTGGAAAAACCACTCCCTTGCAAgacgtttccgagcgagttttGACGTTTCCGAGCGAGTTTTgtcgatgcagcgcgaaaggg
>SUDX___NODE_70380_length_3796_cov_37.148925_g12483_i1___1719___P2_A14_c1
GACATCCAGGCGCGGACAACgacgtttccgagcgagttttGCTGTTGCTGGCGTACTCAAACAGGCAGTACATAGGGTTCgacgtttccgagcgagttttGACGTTTCCGAGCGAGTTTTgtcgatgcagcgcgaaaggg
>SUDX___NODE_70380_length_3796_cov_37.148925_g12483_i1___1759___P2_A14_c1
GACATCCAGGCGCGGACAACgacgtttccgagcgagttttGGTTGACGTTGGATGCAGCGTTGATCTGGAGACAGTAGTTgacgtttccgagcgagttttGACGTTTCCGAGCGAGTTTTgtcgatgcagcgcgaaaggg
>SUDX___NODE_70380_length_3796_cov_37.148925_g12483_i1___1799___P2_A14_c1
GACATCCAGGCGCGGACAACgacgtttccgagcgagttttATGAATCGACCAATGAAACGGAAGTAGAGGAGGTGGTCTGgacgtttccgagcgagttttGACGTTTCCGAGCGAGTTTTgtcgatgcagcgcgaaaggg
>SUDX___NODE_70380_length_3796_cov_37.148925_g12483_i1___1919___P2_A14_c1
GACATCCAGGCGCGGACAACgacgtttccgagcgagttttAAGTACTCCTGGTCTATACTCTCCAAGTCCTTCATGGTCAgacgtttccgagcgagttttGACGTTTCCGAGCGAGTTTTgtcgatgcagcgcgaaaggg
>SUDX___NODE_70380_length_3796_cov_37.148925_g12483_i1___2017___P2_A14_c1
GACATCCAGGCGCGGACAACgacgtttccgagcgagttttGCTGCTCTATCTTGCCCAGCACCTCAAAGTCCGTGGTGAAgacgtttccgagcgagttttGACGTTTCCGAGCGAGTTTTgtcgatgcagcgcgaaaggg
>SUDX___NODE_70380_length_3796_cov_37.148925_g12483_i1___2137___P2_A14_c1
GACATCCAGGCGCGGACAACgacgtttccgagcgagttttAGAAAGCCTTGGTCTGTTCCTCCACCCCGCGTGAGAAGCGgacgtttccgagcgagttttGACGTTTCCGAGCGAGTTTTgtcgatgcagcgcgaaaggg
>SUDX___NODE_70380_length_3796_cov_37.148925_g12483_i1___2297___P2_A14_c1
GACATCCAGGCGCGGACAACgacgtttccgagcgagttttCACACGACTTGTTTAGAGTTGCGCTGGTAGTGTCGGTAGAgacgtttccgagcgagttttGACGTTTCCGAGCGAGTTTTgtcgatgcagcgcgaaaggg
>SUDX___NODE_70380_length_3796_cov_37.148925_g12483_i1___2457___P2_A14_c1
GACATCCAGGCGCGGACAACgacgtttccgagcgagttttCCACGTCTCTTTGCCCACTTTCTCGATGCAGAAACGTTGCgacgtttccgagcgagttttGACGTTTCCGAGCGAGTTTTgtcgatgcagcgcgaaaggg
>SUDX___NODE_70380_length_3796_cov_37.148925_g12483_i1___2497___P2_A14_c1
GACATCCAGGCGCGGACAACgacgtttccgagcgagttttGGAGGTCGAGGCGGTTGAAACAGGTGTGACTTCGCGGCAAgacgtttccgagcgagttttGACGTTTCCGAGCGAGTTTTgtcgatgcagcgcgaaaggg
>SUDX___NODE_70380_length_3796_cov_37.148925_g12483_i1___2537___P2_A14_c1
GACATCCAGGCGCGGACAACgacgtttccgagcgagttttTTGAGTTTTTCCACCAGTTGTTCATAGGAGCGGTAGGGAGgacgtttccgagcgagttttGACGTTTCCGAGCGAGTTTTgtcgatgcagcgcgaaaggg
>SUDX___NODE_70380_length_3796_cov_37.148925_g12483_i1___2617___P2_A14_c1
GACATCCAGGCGCGGACAACgacgtttccgagcgagttttCGCATACCACCCACTCATACTGCTACGCTCCCTCCAACTGgacgtttccgagcgagttttGACGTTTCCGAGCGAGTTTTgtcgatgcagcgcgaaaggg
>SUDX___NODE_70380_length_3796_cov_37.148925_g12483_i1___2657___P2_A14_c1
GACATCCAGGCGCGGACAACgacgtttccgagcgagttttCAATGTGAACACTCACACGGCTATAGTTCACTCATTCACAgacgtttccgagcgagttttGACGTTTCCGAGCGAGTTTTgtcgatgcagcgcgaaaggg
>SUDX___NODE_70380_length_3796_cov_37.148925_g12483_i1___2697___P2_A14_c1
GACATCCAGGCGCGGACAACgacgtttccgagcgagttttTATAGTTCACTCGTTCACACGTTGCTATGTAAAGAATTCAgacgtttccgagcgagttttGACGTTTCCGAGCGAGTTTTgtcgatgcagcgcgaaaggg
>SUDX___NODE_70380_length_3796_cov_37.148925_g12483_i1___2737___P2_A14_c1
GACATCCAGGCGCGGACAACgacgtttccgagcgagttttTTGCTATGTAAAGAATTCACAATGTGAAGACTCACACGGCgacgtttccgagcgagttttGACGTTTCCGAGCGAGTTTTgtcgatgcagcgcgaaaggg
>SUDX___NODE_70380_length_3796_cov_37.148925_g12483_i1___2777___P2_A14_c1
GACATCCAGGCGCGGACAACgacgtttccgagcgagttttATGTGAACACTCACACTGCTATAATTCACTCATTCACACGgacgtttccgagcgagttttGACGTTTCCGAGCGAGTTTTgtcgatgcagcgcgaaaggg
>SUDX___NODE_70380_length_3796_cov_37.148925_g12483_i1___2839___P2_A14_c1
GACATCCAGGCGCGGACAACgacgtttccgagcgagttttAATGTGAACACTTACACTGGTATAATTCACCCATTCACACgacgtttccgagcgagttttGACGTTTCCGAGCGAGTTTTgtcgatgcagcgcgaaaggg
>SUDX___NODE_70380_length_3796_cov_37.148925_g12483_i1___2979___P2_A14_c1
GACATCCAGGCGCGGACAACgacgtttccgagcgagttttGAACACCCACACTGCTGTTGGTCACTCACTCACAAGGATAgacgtttccgagcgagttttGACGTTTCCGAGCGAGTTTTgtcgatgcagcgcgaaaggg
>SUDX___NODE_70380_length_3796_cov_37.148925_g12483_i1___3295___P2_A14_c1
GACATCCAGGCGCGGACAACgacgtttccgagcgagttttTGCTATGTAGAGAGTTCACATGGTGAAAACTCACATTTTCgacgtttccgagcgagttttGACGTTTCCGAGCGAGTTTTgtcgatgcagcgcgaaaggg
>SUDX___NODE_70380_length_3796_cov_37.148925_g12483_i1___3335___P2_A14_c1
GACATCCAGGCGCGGACAACgacgtttccgagcgagttttAAAATGCTATGTAGAGAGTTCACATTATGAAAACTCACAAgacgtttccgagcgagttttGACGTTTCCGAGCGAGTTTTgtcgatgcagcgcgaaaggg
>SUDX___NODE_70380_length_3796_cov_37.148925_g12483_i1___3436___P2_A14_c1
GACATCCAGGCGCGGACAACgacgtttccgagcgagttttCACAGCTATGTAGAGAGTTCACATTGTGAAAACTCACATAgacgtttccgagcgagttttGACGTTTCCGAGCGAGTTTTgtcgatgcagcgcgaaaggg
>SUDX___NODE_70380_length_3796_cov_37.148925_g12483_i1___3578___P2_A14_c1
GACATCCAGGCGCGGACAACgacgtttccgagcgagttttACCGTTCACAGCGTCAACAAGCTGAAACTCACATATCTCAgacgtttccgagcgagttttGACGTTTCCGAGCGAGTTTTgtcgatgcagcgcgaaaggg
>SUDX___NODE_70380_length_3796_cov_37.148925_g12483_i1___3618___P2_A14_c1
GACATCCAGGCGCGGACAACgacgtttccgagcgagttttCACAGAGATTGGCTCAAGGAGTTCACACCATGTTGTCATCgacgtttccgagcgagttttGACGTTTCCGAGCGAGTTTTgtcgatgcagcgcgaaaggg
>SUDX___NODE_70380_length_3796_cov_37.148925_g12483_i1___3658___P2_A14_c1
GACATCCAGGCGCGGACAACgacgtttccgagcgagttttCACGGCCCCAACATTGCGGCAACAACTGAATCGCCCAGATgacgtttccgagcgagttttGACGTTTCCGAGCGAGTTTTgtcgatgcagcgcgaaaggg
>SUDX___NODE_70380_length_3796_cov_37.148925_g12483_i1___3698___P2_A14_c1
GACATCCAGGCGCGGACAACgacgtttccgagcgagttttATTCCCCCACTGGCTTTATCACAGACACTCTGCCCCCACCgacgtttccgagcgagttttGACGTTTCCGAGCGAGTTTTgtcgatgcagcgcgaaaggg
>SOX2___NODE_15162_length_7280_cov_141.263239_g2567_i0___1051___P2_E4_c2
GACATCCAGGCGCGGACAACaggtgaatcgccctgactttAGGAGGGGTAGGTGCCTTCCTCTGGAGACATACCGTTGCCaggtgaatcgccctgactttAGGTGAATCGCCCTGACTTTgtcgatgcagcgcgaaaggg
>SOX2___NODE_15162_length_7280_cov_141.263239_g2567_i0___1091___P2_E4_c2
GACATCCAGGCGCGGACAACaggtgaatcgccctgactttTGGGGCTGCGGCAGCATGAACTGCCCGTAATTGTGGGCGTaggtgaatcgccctgactttAGGTGAATCGCCCTGACTTTgtcgatgcagcgcgaaaggg
>SOX2___NODE_15162_length_7280_cov_141.263239_g2567_i0___1131___P2_E4_c2
GACATCCAGGCGCGGACAACaggtgaatcgccctgactttCGGGGTTTTGTAGCCTTGGTATTCCATGGGGTTTGTTGCAaggtgaatcgccctgactttAGGTGAATCGCCCTGACTTTgtcgatgcagcgcgaaaggg
>SOX2___NODE_15162_length_7280_cov_141.263239_g2567_i0___1211___P2_E4_c2
GACATCCAGGCGCGGACAACaggtgaatcgccctgactttGGCATTTGGTTCTGTCCGTAATGAACACCCTCCCTCTGGGaggtgaatcgccctgactttAGGTGAATCGCCCTGACTTTgtcgatgcagcgcgaaaggg
>SOX2___NODE_15162_length_7280_cov_141.263239_g2567_i0___1251___P2_E4_c2
GACATCCAGGCGCGGACAACaggtgaatcgccctgactttGGGGGACATTTTAGTCTGGGAGTAATGCATCATGTCACCAaggtgaatcgccctgactttAGGTGAATCGCCCTGACTTTgtcgatgcagcgcgaaaggg
>SOX2___NODE_15162_length_7280_cov_141.263239_g2567_i0___1291___P2_E4_c2
GACATCCAGGCGCGGACAACaggtgaatcgccctgactttGGGAGATGTTACTACCAGGGTACGATCTCATATCAGTCTGaggtgaatcgccctgactttAGGTGAATCGCCCTGACTTTgtcgatgcagcgcgaaaggg
>SOX2___NODE_15162_length_7280_cov_141.263239_g2567_i0___1331___P2_E4_c2
GACATCCAGGCGCGGACAACaggtgaatcgccctgactttTTCCCCTGGTGGGCGTACTGCAACATGTCAGCCTGCTGGGaggtgaatcgccctgactttAGGTGAATCGCCCTGACTTTgtcgatgcagcgcgaaaggg
>SOX2___NODE_15162_length_7280_cov_141.263239_g2567_i0___1371___P2_E4_c2
GACATCCAGGCGCGGACAACaggtgaatcgccctgactttGCTGTGACCGTAATGTCTCGCCTCGCCCTGAGGAGACATCaggtgaatcgccctgactttAGGTGAATCGCCCTGACTTTgtcgatgcagcgcgaaaggg
>SOX2___NODE_15162_length_7280_cov_141.263239_g2567_i0___1411___P2_E4_c2
GACATCCAGGCGCGGACAACaggtgaatcgccctgactttCCGGCAAAACGGGTTTTCTGTCGATCGCCTCATTCGACAAaggtgaatcgccctgactttAGGTGAATCGCCCTGACTTTgtcgatgcagcgcgaaaggg
>SOX2___NODE_15162_length_7280_cov_141.263239_g2567_i0___1451___P2_E4_c2
GACATCCAGGCGCGGACAACaggtgaatcgccctgactttATACCGGGGAGTTGTGAGTTCCTGTCAAGACTCTCCATCCaggtgaatcgccctgactttAGGTGAATCGCCCTGACTTTgtcgatgcagcgcgaaaggg
>SOX2___NODE_15162_length_7280_cov_141.263239_g2567_i0___1491___P2_E4_c2
GACATCCAGGCGCGGACAACaggtgaatcgccctgactttGTCCATGCCAGGCAGATGAGGCTTTCTATCTATGGAGTCCaggtgaatcgccctgactttAGGTGAATCGCCCTGACTTTgtcgatgcagcgcgaaaggg
>SOX2___NODE_15162_length_7280_cov_141.263239_g2567_i0___1531___P2_E4_c2
GACATCCAGGCGCGGACAACaggtgaatcgccctgactttCAGACTGGAGATGAGACATCTGAGGCTTTCTGTCTATGGAaggtgaatcgccctgactttAGGTGAATCGCCCTGACTTTgtcgatgcagcgcgaaaggg
>SOX2___NODE_15162_length_7280_cov_141.263239_g2567_i0___1610___P2_E4_c2
GACATCCAGGCGCGGACAACaggtgaatcgccctgactttGGGAGGTCGTACCCAGAGGACGGTGGACTGTGGGTGGTGTaggtgaatcgccctgactttAGGTGAATCGCCCTGACTTTgtcgatgcagcgcgaaaggg
>SOX2___NODE_15162_length_7280_cov_141.263239_g2567_i0___1711___P2_E4_c2
GACATCCAGGCGCGGACAACaggtgaatcgccctgactttCGCGGTTAGGGTCGTTATTTTTAGAACTGGATGATGAAGAaggtgaatcgccctgactttAGGTGAATCGCCCTGACTTTgtcgatgcagcgcgaaaggg
>SOX2___NODE_15162_length_7280_cov_141.263239_g2567_i0___1755___P2_E4_c2
GACATCCAGGCGCGGACAACaggtgaatcgccctgactttCTGGCCGCGTGACCAAACCATAAAAGCGTTCATTGGTCTTaggtgaatcgccctgactttAGGTGAATCGCCCTGACTTTgtcgatgcagcgcgaaaggg
>SOX2___NODE_15162_length_7280_cov_141.263239_g2567_i0___1835___P2_E4_c2
GACATCCAGGCGCGGACAACaggtgaatcgccctgactttAGAAGTTTCCACTCCGCGCCTAACCTTTTCGAAATCTCAGaggtgaatcgccctgactttAGGTGAATCGCCCTGACTTTgtcgatgcagcgcgaaaggg
>SOX2___NODE_15162_length_7280_cov_141.263239_g2567_i0___1875___P2_E4_c2
GACATCCAGGCGCGGACAACaggtgaatcgccctgactttTTTCGCTTCATCAATAAACGGACGCTTCTCCCCTTCAGACaggtgaatcgccctgactttAGGTGAATCGCCCTGACTTTgtcgatgcagcgcgaaaggg
>SOX2___NODE_15162_length_7280_cov_141.263239_g2567_i0___2012___P2_E4_c2
GACATCCAGGCGCGGACAACaggtgaatcgccctgactttTGCTCTCTCACACCCTGCGCCAAACTCTGAGACAGACCCGaggtgaatcgccctgactttAGGTGAATCGCCCTGACTTTgtcgatgcagcgcgaaaggg
>SOX2___NODE_15162_length_7280_cov_141.263239_g2567_i0___2092___P2_E4_c2
GACATCCAGGCGCGGACAACaggtgaatcgccctgactttGTTGGTAGGTGTTAGGGTCCATCATAGAGTGGTACCCATTaggtgaatcgccctgactttAGGTGAATCGCCCTGACTTTgtcgatgcagcgcgaaaggg
>SOX2___NODE_15162_length_7280_cov_141.263239_g2567_i0___2132___P2_E4_c2
GACATCCAGGCGCGGACAACaggtgaatcgccctgactttTGGGGAGTCATGTAGCCATACTGACTGAGGCCTAAGTGTTaggtgaatcgccctgactttAGGTGAATCGCCCTGACTTTgtcgatgcagcgcgaaaggg
>SOX2___NODE_15162_length_7280_cov_141.263239_g2567_i0___2172___P2_E4_c2
GACATCCAGGCGCGGACAACaggtgaatcgccctgactttGGACTGGTTCATATAAGCTCCAGCCATCTGGTTCTGCATCaggtgaatcgccctgactttAGGTGAATCGCCCTGACTTTgtcgatgcagcgcgaaaggg
>SOX2___NODE_15162_length_7280_cov_141.263239_g2567_i0___2212___P2_E4_c2
GACATCCAGGCGCGGACAACaggtgaatcgccctgactttCCATGGGATAGGACGACATATGCGCCATGGCGGAGGAGTAaggtgaatcgccctgactttAGGTGAATCGCCCTGACTTTgtcgatgcagcgcgaaaggg
>SOX2___NODE_15162_length_7280_cov_141.263239_g2567_i0___2270___P2_E4_c2
GACATCCAGGCGCGGACAACaggtgaatcgccctgactttTCGCGCTTGATGGCGCTCGGAGACTGGGATGTTGGTGGGTaggtgaatcgccctgactttAGGTGAATCGCCCTGACTTTgtcgatgcagcgcgaaaggg
>SOX2___NODE_15162_length_7280_cov_141.263239_g2567_i0___2310___P2_E4_c2
GACATCCAGGCGCGGACAACaggtgaatcgccctgactttCATCAATCCCGGAGAAGCCCCTCCCTGCGGCGTGCTGCTCaggtgaatcgccctgactttAGGTGAATCGCCCTGACTTTgtcgatgcagcgcgaaaggg
>SOX2___NODE_15162_length_7280_cov_141.263239_g2567_i0___2350___P2_E4_c2
GACATCCAGGCGCGGACAACaggtgaatcgccctgactttTGTTGATCATCTGAGCGATCTCAGGACGGTGCGAGGCAGTaggtgaatcgccctgactttAGGTGAATCGCCCTGACTTTgtcgatgcagcgcgaaaggg
>SOX2___NODE_15162_length_7280_cov_141.263239_g2567_i0___2390___P2_E4_c2
GACATCCAGGCGCGGACAACaggtgaatcgccctgactttGCCTGGTTCAAATCCCCAGACCCATCCGGGTTCAAATACAaggtgaatcgccctgactttAGGTGAATCGCCCTGACTTTgtcgatgcagcgcgaaaggg
>SOX2___NODE_15162_length_7280_cov_141.263239_g2567_i0___2430___P2_E4_c2
GACATCCAGGCGCGGACAACaggtgaatcgccctgactttGGCGTAGTGGGACTGCAGCCTCTGTTGGGCCAGCAAGGAAaggtgaatcgccctgactttAGGTGAATCGCCCTGACTTTgtcgatgcagcgcgaaaggg
>SOX2___NODE_15162_length_7280_cov_141.263239_g2567_i0___2470___P2_E4_c2
GACATCCAGGCGCGGACAACaggtgaatcgccctgactttACTGCGAAGCACCCTCGGGAGCACCATTATTAGGCATGGTaggtgaatcgccctgactttAGGTGAATCGCCCTGACTTTgtcgatgcagcgcgaaaggg
>SOX2___NODE_15162_length_7280_cov_141.263239_g2567_i0___2512___P2_E4_c2
GACATCCAGGCGCGGACAACaggtgaatcgccctgactttATCAGATGGCTCAAACTTAGCGTCACAGATGAGAGAGAGGaggtgaatcgccctgactttAGGTGAATCGCCCTGACTTTgtcgatgcagcgcgaaaggg
>SOX2___NODE_15162_length_7280_cov_141.263239_g2567_i0___1011___P2_E4_c2
GACATCCAGGCGCGGACAACaggtgaatcgccctgactttTGTGTTGGCCATGGCTCAATTCCTGGCTGTGGTCTAGCTTaggtgaatcgccctgactttAGGTGAATCGCCCTGACTTTgtcgatgcagcgcgaaaggg
>SOX2___NODE_15162_length_7280_cov_141.263239_g2567_i0___2573___P2_E4_c2
GACATCCAGGCGCGGACAACaggtgaatcgccctgactttGTCAACGATTTTCGTCATCCAGTGACATCACAACATCAAAaggtgaatcgccctgactttAGGTGAATCGCCCTGACTTTgtcgatgcagcgcgaaaggg
>SOX2___NODE_15162_length_7280_cov_141.263239_g2567_i0___2613___P2_E4_c2
GACATCCAGGCGCGGACAACaggtgaatcgccctgactttCAAGAGTCGGACCATGGCACACAGTTATCAGCACAGTGACaggtgaatcgccctgactttAGGTGAATCGCCCTGACTTTgtcgatgcagcgcgaaaggg
>SOX2___NODE_15162_length_7280_cov_141.263239_g2567_i0___2662___P2_E4_c2
GACATCCAGGCGCGGACAACaggtgaatcgccctgactttAACGACGTGCTGAACGGAAATTTGATGTCATACATTGTTTaggtgaatcgccctgactttAGGTGAATCGCCCTGACTTTgtcgatgcagcgcgaaaggg
>SOX2___NODE_15162_length_7280_cov_141.263239_g2567_i0___904___P2_E4_c2
GACATCCAGGCGCGGACAACaggtgaatcgccctgactttAACAAAATAACTTGCAAAGTTCGAGTTCAAATCCTCACCGaggtgaatcgccctgactttAGGTGAATCGCCCTGACTTTgtcgatgcagcgcgaaaggg
>SOX2___NODE_15162_length_7280_cov_141.263239_g2567_i0___2702___P2_E4_c2
GACATCCAGGCGCGGACAACaggtgaatcgccctgactttAAGACTTGACAGCGGAAGTGAACTTCAAGACTGTGCATTCaggtgaatcgccctgactttAGGTGAATCGCCCTGACTTTgtcgatgcagcgcgaaaggg
>SOX2___NODE_15162_length_7280_cov_141.263239_g2567_i0___864___P2_E4_c2
GACATCCAGGCGCGGACAACaggtgaatcgccctgactttAACTGCACATCGCGTTTGGGACTTCATTTTGGCGCGTAGAaggtgaatcgccctgactttAGGTGAATCGCCCTGACTTTgtcgatgcagcgcgaaaggg
>SOX2___NODE_15162_length_7280_cov_141.263239_g2567_i0___2742___P2_E4_c2
GACATCCAGGCGCGGACAACaggtgaatcgccctgactttCTGTCAGCAAGCCTCGGACTTGACACTCATCTGAAGTAGCaggtgaatcgccctgactttAGGTGAATCGCCCTGACTTTgtcgatgcagcgcgaaaggg
>SOX2___NODE_15162_length_7280_cov_141.263239_g2567_i0___824___P2_E4_c2
GACATCCAGGCGCGGACAACaggtgaatcgccctgactttCTTTCCGAGTATTGTCCGTGCATTGGAGGTAAATAGTTCCaggtgaatcgccctgactttAGGTGAATCGCCCTGACTTTgtcgatgcagcgcgaaaggg
>SOX2___NODE_15162_length_7280_cov_141.263239_g2567_i0___2782___P2_E4_c2
GACATCCAGGCGCGGACAACaggtgaatcgccctgactttTGTTAGACTACAGCAAACTGACGTCATACGTTGCTTTTTAaggtgaatcgccctgactttAGGTGAATCGCCCTGACTTTgtcgatgcagcgcgaaaggg
>SOX2___NODE_15162_length_7280_cov_141.263239_g2567_i0___2822___P2_E4_c2
GACATCCAGGCGCGGACAACaggtgaatcgccctgactttATTTGACAGCAGAAGTGAACAGACTGTAGATTTCATGACGaggtgaatcgccctgactttAGGTGAATCGCCCTGACTTTgtcgatgcagcgcgaaaggg
>SOX2___NODE_15162_length_7280_cov_141.263239_g2567_i0___738___P2_E4_c2
GACATCCAGGCGCGGACAACaggtgaatcgccctgactttTCCGACCTTTGATTTGGTTCACGGTTGATCGTTCACAATTaggtgaatcgccctgactttAGGTGAATCGCCCTGACTTTgtcgatgcagcgcgaaaggg
>SOX2___NODE_15162_length_7280_cov_141.263239_g2567_i0___2862___P2_E4_c2
GACATCCAGGCGCGGACAACaggtgaatcgccctgactttCGCCATAAGTTAGAATTGACAATCACTGCAATGAAGGACAaggtgaatcgccctgactttAGGTGAATCGCCCTGACTTTgtcgatgcagcgcgaaaggg
>SOX2___NODE_15162_length_7280_cov_141.263239_g2567_i0___698___P2_E4_c2
GACATCCAGGCGCGGACAACaggtgaatcgccctgactttAAATGGCGTCGGCTCTGCTTCCTTCCAAAATGTCGCTTTCaggtgaatcgccctgactttAGGTGAATCGCCCTGACTTTgtcgatgcagcgcgaaaggg
>SOX2___NODE_15162_length_7280_cov_141.263239_g2567_i0___2902___P2_E4_c2
GACATCCAGGCGCGGACAACaggtgaatcgccctgactttGTGAATCACACTGTGGAAGTGCTCAACTACAGCAAATTGAaggtgaatcgccctgactttAGGTGAATCGCCCTGACTTTgtcgatgcagcgcgaaaggg
>SOX2___NODE_15162_length_7280_cov_141.263239_g2567_i0___2964___P2_E4_c2
GACATCCAGGCGCGGACAACaggtgaatcgccctgactttCATTGTCTGCAAGATTCGGAGTTGACAATCATCAACAATTaggtgaatcgccctgactttAGGTGAATCGCCCTGACTTTgtcgatgcagcgcgaaaggg
>SOX2___NODE_15162_length_7280_cov_141.263239_g2567_i0___3004___P2_E4_c2
GACATCCAGGCGCGGACAACaggtgaatcgccctgactttTAAGACTTATATAACGTGCTATACTACAGCAAACTGACGTaggtgaatcgccctgactttAGGTGAATCGCCCTGACTTTgtcgatgcagcgcgaaaggg
>SOX2___NODE_15162_length_7280_cov_141.263239_g2567_i0___543___P2_E4_c2
GACATCCAGGCGCGGACAACaggtgaatcgccctgactttTGGCTGTGTTTTCACTCCGCACACAAAACCTTCACTGTCTaggtgaatcgccctgactttAGGTGAATCGCCCTGACTTTgtcgatgcagcgcgaaaggg
>SOX2___NODE_15162_length_7280_cov_141.263239_g2567_i0___428___P2_E4_c2
GACATCCAGGCGCGGACAACaggtgaatcgccctgactttGGGTTTGTTCTGCGTCGTTGACCAATCAATGCGAAGAATCaggtgaatcgccctgactttAGGTGAATCGCCCTGACTTTgtcgatgcagcgcgaaaggg
>SOX2___NODE_15162_length_7280_cov_141.263239_g2567_i0___388___P2_E4_c2
GACATCCAGGCGCGGACAACaggtgaatcgccctgactttGCTGTCGGGTATCTTAAAGCCCCGCCTCTGTGTCGGATTTaggtgaatcgccctgactttAGGTGAATCGCCCTGACTTTgtcgatgcagcgcgaaaggg
>SOX2___NODE_15162_length_7280_cov_141.263239_g2567_i0___348___P2_E4_c2
GACATCCAGGCGCGGACAACaggtgaatcgccctgactttGTACTCTGCGTATCTCGTCAACTTAAAGCAAATCTTTCCTaggtgaatcgccctgactttAGGTGAATCGCCCTGACTTTgtcgatgcagcgcgaaaggg
>SOX2___NODE_15162_length_7280_cov_141.263239_g2567_i0___308___P2_E4_c2
GACATCCAGGCGCGGACAACaggtgaatcgccctgactttTTTTCGACGTTGTTGTACGACTTTAGTCCATGTGACATTCaggtgaatcgccctgactttAGGTGAATCGCCCTGACTTTgtcgatgcagcgcgaaaggg
>SOX2___NODE_15162_length_7280_cov_141.263239_g2567_i0___3308___P2_E4_c2
GACATCCAGGCGCGGACAACaggtgaatcgccctgactttTGGACTGGACAATCATATGCAAGGAAGTGAAAATTCAACAaggtgaatcgccctgactttAGGTGAATCGCCCTGACTTTgtcgatgcagcgcgaaaggg
>SOX2___NODE_15162_length_7280_cov_141.263239_g2567_i0___3355___P2_E4_c2
GACATCCAGGCGCGGACAACaggtgaatcgccctgactttTTCATGACAAATTGTCGTCATATTTAGCTTTCGTTGTTTCaggtgaatcgccctgactttAGGTGAATCGCCCTGACTTTgtcgatgcagcgcgaaaggg
>SOX2___NODE_15162_length_7280_cov_141.263239_g2567_i0___3413___P2_E4_c2
GACATCCAGGCGCGGACAACaggtgaatcgccctgactttAGGAAGAGAAAATTCGACAACAGAAGTGAAGTTTAATATAaggtgaatcgccctgactttAGGTGAATCGCCCTGACTTTgtcgatgcagcgcgaaaggg
>SOX2___NODE_15162_length_7280_cov_141.263239_g2567_i0___3493___P2_E4_c2
GACATCCAGGCGCGGACAACaggtgaatcgccctgactttCTGACGTGCCAGCCTACAACAAACTAACGTCATATGTTGCaggtgaatcgccctgactttAGGTGAATCGCCCTGACTTTgtcgatgcagcgcgaaaggg
>SOX2___NODE_15162_length_7280_cov_141.263239_g2567_i0___3625___P2_E4_c2
GACATCCAGGCGCGGACAACaggtgaatcgccctgactttACAGCAAACTGATGTCAGATCATAAGTTGCTTTTGTTGTCaggtgaatcgccctgactttAGGTGAATCGCCCTGACTTTgtcgatgcagcgcgaaaggg
>SOX2___NODE_15162_length_7280_cov_141.263239_g2567_i0___3665___P2_E4_c2
GACATCCAGGCGCGGACAACaggtgaatcgccctgactttTAATTGTTAGACTTTCATACCTTTCAAGACGAGCTAGGCTaggtgaatcgccctgactttAGGTGAATCGCCCTGACTTTgtcgatgcagcgcgaaaggg
>BBX___NODE_30427_length_5680_cov_30.931258_g5193_i0___364___P2_E17_c0
GACATCCAGGCGCGGACAACgtaggatcatcgtggaactcCTTCTCTCCCCCTGAATCACCAGGTTTGTCTCCCCCTCCTgtaggatcatcgtggaactcGTAGGATCATCGTGGAACTCgtcgatgcagcgcgaaaggg
>BBX___NODE_30427_length_5680_cov_30.931258_g5193_i0___404___P2_E20_c0
GACATCCAGGCGCGGACAACattatttgaccccgcgtgttAAAAGATGAGGAAAGCGTTCATTGGTCGACGAATGTCTCGattatttgaccccgcgtgttATTATTTGACCCCGCGTGTTgtcgatgcagcgcgaaaggg
>BBX___NODE_30427_length_5680_cov_30.931258_g5193_i0___444___P2_E17_c0
GACATCCAGGCGCGGACAACgtaggatcatcgtggaactcTCTGGGTGTTTCTCCCGCACCATACTGCGATGGCGCTTGCgtaggatcatcgtggaactcGTAGGATCATCGTGGAACTCgtcgatgcagcgcgaaaggg
>BBX___NODE_30427_length_5680_cov_30.931258_g5193_i0___484___P2_E20_c0
GACATCCAGGCGCGGACAACattatttgaccccgcgtgttCAGGTCTCCCAGGATTCTCGTCACACTGCGATTGTCTCTCattatttgaccccgcgtgttATTATTTGACCCCGCGTGTTgtcgatgcagcgcgaaaggg
>BBX___NODE_30427_length_5680_cov_30.931258_g5193_i0___533___P2_E17_c0
GACATCCAGGCGCGGACAACgtaggatcatcgtggaactcTTGCAAGATTGGTATACACAGATTTTTCGTCATCAGGAAGgtaggatcatcgtggaactcGTAGGATCATCGTGGAACTCgtcgatgcagcgcgaaaggg
>BBX___NODE_30427_length_5680_cov_30.931258_g5193_i0___613___P2_E17_c0
GACATCCAGGCGCGGACAACgtaggatcatcgtggaactcCTTGGCTGGCTGCGGCAGTCGGTCAGTGCTGTGCCATTTGgtaggatcatcgtggaactcGTAGGATCATCGTGGAACTCgtcgatgcagcgcgaaaggg
>BBX___NODE_30427_length_5680_cov_30.931258_g5193_i0___653___P2_E20_c0
GACATCCAGGCGCGGACAACattatttgaccccgcgtgttGACTGCGAGGGGGCCGGATGTTGGTTGGACGAGTGGACATattatttgaccccgcgtgttATTATTTGACCCCGCGTGTTgtcgatgcagcgcgaaaggg
>BBX___NODE_30427_length_5680_cov_30.931258_g5193_i0___694___P2_E17_c0
GACATCCAGGCGCGGACAACgtaggatcatcgtggaactcCTTGTCACCATCTGTACGAGGAGGACTGTCAGAGACAGACgtaggatcatcgtggaactcGTAGGATCATCGTGGAACTCgtcgatgcagcgcgaaaggg
>BBX___NODE_30427_length_5680_cov_30.931258_g5193_i0___734___P2_E20_c0
GACATCCAGGCGCGGACAACattatttgaccccgcgtgttTCTGCTTCCCCGCCAACAGCAGTAAGTTCACTCCGCCCATattatttgaccccgcgtgttATTATTTGACCCCGCGTGTTgtcgatgcagcgcgaaaggg
>BBX___NODE_30427_length_5680_cov_30.931258_g5193_i0___879___P2_E17_c0
GACATCCAGGCGCGGACAACgtaggatcatcgtggaactcGTGGGGTCCATGTGCCGACTGGCGAGTTCTGATGATGAACgtaggatcatcgtggaactcGTAGGATCATCGTGGAACTCgtcgatgcagcgcgaaaggg
>BBX___NODE_30427_length_5680_cov_30.931258_g5193_i0___919___P2_E20_c0
GACATCCAGGCGCGGACAACattatttgaccccgcgtgttGTGGCGAGCGCGTTTCTTGGGTGGGGCACTTCGAAGAGATattatttgaccccgcgtgttATTATTTGACCCCGCGTGTTgtcgatgcagcgcgaaaggg
>BBX___NODE_30427_length_5680_cov_30.931258_g5193_i0___1052___P2_E17_c0
GACATCCAGGCGCGGACAACgtaggatcatcgtggaactcTCAGCGTGGCAGTGGGAGGAGCAGGCCTGGAGGGGAGGAGgtaggatcatcgtggaactcGTAGGATCATCGTGGAACTCgtcgatgcagcgcgaaaggg
>BBX___NODE_30427_length_5680_cov_30.931258_g5193_i0___1115___P2_E20_c0
GACATCCAGGCGCGGACAACattatttgaccccgcgtgttCTGGTTGGTTGTCGGACTGAGTCGTATACTCTTGTTTCTGattatttgaccccgcgtgttATTATTTGACCCCGCGTGTTgtcgatgcagcgcgaaaggg
>BBX___NODE_30427_length_5680_cov_30.931258_g5193_i0___1169___P2_E17_c0
GACATCCAGGCGCGGACAACgtaggatcatcgtggaactcCATCTGATTTGACGGGGTAATACACCTCTCTTTCCTTTCTgtaggatcatcgtggaactcGTAGGATCATCGTGGAACTCgtcgatgcagcgcgaaaggg
>BBX___NODE_30427_length_5680_cov_30.931258_g5193_i0___1209___P2_E20_c0
GACATCCAGGCGCGGACAACattatttgaccccgcgtgttGGGCGAGGGGGAATATTCAAGGTTTCAGCCTGAACAGGGAattatttgaccccgcgtgttATTATTTGACCCCGCGTGTTgtcgatgcagcgcgaaaggg
>BBX___NODE_30427_length_5680_cov_30.931258_g5193_i0___1295___P2_E17_c0
GACATCCAGGCGCGGACAACgtaggatcatcgtggaactcCTGTTCCACGTTGAGGGACGTTCTCTGGATTTATCTGAGTgtaggatcatcgtggaactcGTAGGATCATCGTGGAACTCgtcgatgcagcgcgaaaggg
>BBX___NODE_30427_length_5680_cov_30.931258_g5193_i0___1350___P2_E20_c0
GACATCCAGGCGCGGACAACattatttgaccccgcgtgttTTTGGTGGGATGCCCATTTCAGCGTTTTGTGGTTCTGGTGattatttgaccccgcgtgttATTATTTGACCCCGCGTGTTgtcgatgcagcgcgaaaggg
>BBX___NODE_30427_length_5680_cov_30.931258_g5193_i0___1390___P2_E17_c0
GACATCCAGGCGCGGACAACgtaggatcatcgtggaactcTTCCTCTTTGTATCGATCATGAAGCTTGGTGAACTTTTTCgtaggatcatcgtggaactcGTAGGATCATCGTGGAACTCgtcgatgcagcgcgaaaggg
>BBX___NODE_30427_length_5680_cov_30.931258_g5193_i0___1430___P2_E20_c0
GACATCCAGGCGCGGACAACattatttgaccccgcgtgttCACCGGTAGAAGTAGTCGACGGGACAGAAGACATCTTTGTattatttgaccccgcgtgttATTATTTGACCCCGCGTGTTgtcgatgcagcgcgaaaggg
>BBX___NODE_30427_length_5680_cov_30.931258_g5193_i0___1470___P2_E17_c0
GACATCCAGGCGCGGACAACgtaggatcatcgtggaactcCACGTAAAAATAGCATTATCGTTCTGGTCCGATAAACATCgtaggatcatcgtggaactcGTAGGATCATCGTGGAACTCgtcgatgcagcgcgaaaggg
>BBX___NODE_30427_length_5680_cov_30.931258_g5193_i0___1510___P2_E20_c0
GACATCCAGGCGCGGACAACattatttgaccccgcgtgttGAAAAGTCGATCGATGATGTGATCGACAACGAGCTTCCCGattatttgaccccgcgtgttATTATTTGACCCCGCGTGTTgtcgatgcagcgcgaaaggg
>BBX___NODE_30427_length_5680_cov_30.931258_g5193_i0___1550___P2_E17_c0
GACATCCAGGCGCGGACAACgtaggatcatcgtggaactcCGGGTACCTCATCGCGTTCTCCAGTTGTTAAATTGGCGGAgtaggatcatcgtggaactcGTAGGATCATCGTGGAACTCgtcgatgcagcgcgaaaggg
>BBX___NODE_30427_length_5680_cov_30.931258_g5193_i0___1630___P2_E20_c0
GACATCCAGGCGCGGACAACattatttgaccccgcgtgttACCCTGCGTTTTGTCTCGACAATTGATATCCGCTGCAATGattatttgaccccgcgtgttATTATTTGACCCCGCGTGTTgtcgatgcagcgcgaaaggg
>BBX___NODE_30427_length_5680_cov_30.931258_g5193_i0___1670___P2_E17_c0
GACATCCAGGCGCGGACAACgtaggatcatcgtggaactcTCACCTCGCTGAGTAGCTTCCCCATCACCTTGCTCGAAGGgtaggatcatcgtggaactcGTAGGATCATCGTGGAACTCgtcgatgcagcgcgaaaggg
>BBX___NODE_30427_length_5680_cov_30.931258_g5193_i0___1714___P2_E20_c0
GACATCCAGGCGCGGACAACattatttgaccccgcgtgttAGCTTCCTCGATCACTTTCTCCACCAGATTTTGTGGTTTCattatttgaccccgcgtgttATTATTTGACCCCGCGTGTTgtcgatgcagcgcgaaaggg
>BBX___NODE_30427_length_5680_cov_30.931258_g5193_i0___1754___P2_E17_c0
GACATCCAGGCGCGGACAACgtaggatcatcgtggaactcGAGGATTGTGTTTCACTCTTTGCTTCAGATCCAGGCTGTAgtaggatcatcgtggaactcGTAGGATCATCGTGGAACTCgtcgatgcagcgcgaaaggg
>BBX___NODE_30427_length_5680_cov_30.931258_g5193_i0___1794___P2_E20_c0
GACATCCAGGCGCGGACAACattatttgaccccgcgtgttACGATGGTTGTGGCTCTTGGCTTAAGCTCAGGGTTGAGTGattatttgaccccgcgtgttATTATTTGACCCCGCGTGTTgtcgatgcagcgcgaaaggg
>BBX___NODE_30427_length_5680_cov_30.931258_g5193_i0___1834___P2_E17_c0
GACATCCAGGCGCGGACAACgtaggatcatcgtggaactcCTCTACTCTAGGGGCAGATGAAGATCGAGCGTCTTGTCCAgtaggatcatcgtggaactcGTAGGATCATCGTGGAACTCgtcgatgcagcgcgaaaggg
>BBX___NODE_30427_length_5680_cov_30.931258_g5193_i0___1874___P2_E20_c0
GACATCCAGGCGCGGACAACattatttgaccccgcgtgttTAGATCTATCAACTAGTTTGGGGGCGATCAACGATCTAGGattatttgaccccgcgtgttATTATTTGACCCCGCGTGTTgtcgatgcagcgcgaaaggg
>BBX___NODE_30427_length_5680_cov_30.931258_g5193_i0___1914___P2_E17_c0
GACATCCAGGCGCGGACAACgtaggatcatcgtggaactcGTGGCCATCGTAGATCTTGGCTCAAATTTGGGAGAGACTGgtaggatcatcgtggaactcGTAGGATCATCGTGGAACTCgtcgatgcagcgcgaaaggg
>BBX___NODE_30427_length_5680_cov_30.931258_g5193_i0___1954___P2_E20_c0
GACATCCAGGCGCGGACAACattatttgaccccgcgtgttCAACTTGACAGGCCCTGTAGAAGCAGTTGCAAGTAAAGAGattatttgaccccgcgtgttATTATTTGACCCCGCGTGTTgtcgatgcagcgcgaaaggg
>BBX___NODE_30427_length_5680_cov_30.931258_g5193_i0___1994___P2_E17_c0
GACATCCAGGCGCGGACAACgtaggatcatcgtggaactcGTATAGTATCAAGTTTAGAGGCAACTGTAGAATCCGATTCgtaggatcatcgtggaactcGTAGGATCATCGTGGAACTCgtcgatgcagcgcgaaaggg
>BBX___NODE_30427_length_5680_cov_30.931258_g5193_i0___2034___P2_E20_c0
GACATCCAGGCGCGGACAACattatttgaccccgcgtgttGTGACTGTTGAATTAGCGTCTAGTTTCGAGACGACTGCAGattatttgaccccgcgtgttATTATTTGACCCCGCGTGTTgtcgatgcagcgcgaaaggg
>BBX___NODE_30427_length_5680_cov_30.931258_g5193_i0___2075___P2_E17_c0
GACATCCAGGCGCGGACAACgtaggatcatcgtggaactcCAGACTCAAGCTTGGGAATAACCATAGGTCTAGGGTTAGGgtaggatcatcgtggaactcGTAGGATCATCGTGGAACTCgtcgatgcagcgcgaaaggg
>BBX___NODE_30427_length_5680_cov_30.931258_g5193_i0___2118___P2_E20_c0
GACATCCAGGCGCGGACAACattatttgaccccgcgtgttGTGACCACTAATCTAGGGTCTAGTGTGGGAGTAGTTGTGGattatttgaccccgcgtgttATTATTTGACCCCGCGTGTTgtcgatgcagcgcgaaaggg
>BBX___NODE_30427_length_5680_cov_30.931258_g5193_i0___2158___P2_E17_c0
GACATCCAGGCGCGGACAACgtaggatcatcgtggaactcGGTATGTTTCTCTGTATTTCCCATCACGGTTTGACCCTGGgtaggatcatcgtggaactcGTAGGATCATCGTGGAACTCgtcgatgcagcgcgaaaggg
>BBX___NODE_30427_length_5680_cov_30.931258_g5193_i0___2366___P2_E20_c0
GACATCCAGGCGCGGACAACattatttgaccccgcgtgttCAGACTTTTCTGGAAGATTCTGTACTTGGAGACTTTGTCCattatttgaccccgcgtgttATTATTTGACCCCGCGTGTTgtcgatgcagcgcgaaaggg
>BBX___NODE_30427_length_5680_cov_30.931258_g5193_i0___2406___P2_E17_c0
GACATCCAGGCGCGGACAACgtaggatcatcgtggaactcACCATTTTTACTGGAAGGCTTGTCGTCATAGGCCCAATAAgtaggatcatcgtggaactcGTAGGATCATCGTGGAACTCgtcgatgcagcgcgaaaggg
>BBX___NODE_30427_length_5680_cov_30.931258_g5193_i0___2467___P2_E20_c0
GACATCCAGGCGCGGACAACattatttgaccccgcgtgttAGCGGTTGTTATTACTTTTGCCATGATGAGCTTCTGTTGAattatttgaccccgcgtgttATTATTTGACCCCGCGTGTTgtcgatgcagcgcgaaaggg
>BBX___NODE_30427_length_5680_cov_30.931258_g5193_i0___2507___P2_E17_c0
GACATCCAGGCGCGGACAACgtaggatcatcgtggaactcGTTTATCACTGCTGACTGAATGGAATGGAACCATGGAGGGgtaggatcatcgtggaactcGTAGGATCATCGTGGAACTCgtcgatgcagcgcgaaaggg
>BBX___NODE_30427_length_5680_cov_30.931258_g5193_i0___2547___P2_E20_c0
GACATCCAGGCGCGGACAACattatttgaccccgcgtgttTTGATGGGAACTAGTAAGATGGGATTCTGATTCATGGACGattatttgaccccgcgtgttATTATTTGACCCCGCGTGTTgtcgatgcagcgcgaaaggg
>BBX___NODE_30427_length_5680_cov_30.931258_g5193_i0___2587___P2_E17_c0
GACATCCAGGCGCGGACAACgtaggatcatcgtggaactcTGCCATCATGTCGTCAAGGTAACGCTCTTCCCTGTCCTCCgtaggatcatcgtggaactcGTAGGATCATCGTGGAACTCgtcgatgcagcgcgaaaggg
>BBX___NODE_30427_length_5680_cov_30.931258_g5193_i0___2627___P2_E20_c0
GACATCCAGGCGCGGACAACattatttgaccccgcgtgttCATCGGGCAGGTAATCGCCAGCGTCGTCTTTGGACGGATCattatttgaccccgcgtgttATTATTTGACCCCGCGTGTTgtcgatgcagcgcgaaaggg
>BBX___NODE_30427_length_5680_cov_30.931258_g5193_i0___2667___P2_E17_c0
GACATCCAGGCGCGGACAACgtaggatcatcgtggaactcCGTCGAGACTTTCTCACAGGCTGGGAGTAACCGTCGTCATgtaggatcatcgtggaactcGTAGGATCATCGTGGAACTCgtcgatgcagcgcgaaaggg
>BBX___NODE_30427_length_5680_cov_30.931258_g5193_i0___2707___P2_E20_c0
GACATCCAGGCGCGGACAACattatttgaccccgcgtgttTTCGTTAATCAACTCTTGGTAACGCTGGCCGCGGTTGCGAattatttgaccccgcgtgttATTATTTGACCCCGCGTGTTgtcgatgcagcgcgaaaggg
>BBX___NODE_30427_length_5680_cov_30.931258_g5193_i0___2747___P2_E17_c0
GACATCCAGGCGCGGACAACgtaggatcatcgtggaactcGTCGAGCGGCCAGCCTCTCTTTGGACGGCTGAATGATCCCgtaggatcatcgtggaactcGTAGGATCATCGTGGAACTCgtcgatgcagcgcgaaaggg
>BBX___NODE_30427_length_5680_cov_30.931258_g5193_i0___2787___P2_E20_c0
GACATCCAGGCGCGGACAACattatttgaccccgcgtgttGTGGGAATCATGGACACGTACACAGGCACTTGCTCGTGGCattatttgaccccgcgtgttATTATTTGACCCCGCGTGTTgtcgatgcagcgcgaaaggg
>BBX___NODE_30427_length_5680_cov_30.931258_g5193_i0___2845___P2_E17_c0
GACATCCAGGCGCGGACAACgtaggatcatcgtggaactcTTCTGCCGCGGCCGCTGACGTTTCCTCTTCTGCTATTTCCgtaggatcatcgtggaactcGTAGGATCATCGTGGAACTCgtcgatgcagcgcgaaaggg
>BBX___NODE_30427_length_5680_cov_30.931258_g5193_i0___2888___P2_E20_c0
GACATCCAGGCGCGGACAACattatttgaccccgcgtgttTGTCAGTATCCGTGCTCAGTCTCTTCAGAATCATTCTTGAattatttgaccccgcgtgttATTATTTGACCCCGCGTGTTgtcgatgcagcgcgaaaggg
>BBX___NODE_30427_length_5680_cov_30.931258_g5193_i0___2928___P2_E17_c0
GACATCCAGGCGCGGACAACgtaggatcatcgtggaactcAAGTCCCCGGTGCGGTATCTCTTTTCATCCACCATGCCTGgtaggatcatcgtggaactcGTAGGATCATCGTGGAACTCgtcgatgcagcgcgaaaggg
>BBX___NODE_30427_length_5680_cov_30.931258_g5193_i0___3008___P2_E20_c0
GACATCCAGGCGCGGACAACattatttgaccccgcgtgttTGCGTTTACGAGGACCGCGTCGTCTGGGTACTTGCTCCAAattatttgaccccgcgtgttATTATTTGACCCCGCGTGTTgtcgatgcagcgcgaaaggg
>BBX___NODE_30427_length_5680_cov_30.931258_g5193_i0___3048___P2_E17_c0
GACATCCAGGCGCGGACAACgtaggatcatcgtggaactcGGGGAACCTGGCTGCTTGCTGCGGGCGCTCTCACTGTCGCgtaggatcatcgtggaactcGTAGGATCATCGTGGAACTCgtcgatgcagcgcgaaaggg
>BBX___NODE_30427_length_5680_cov_30.931258_g5193_i0___3088___P2_E20_c0
GACATCCAGGCGCGGACAACattatttgaccccgcgtgttAGGGGAGTCTGGTGCACTGCCTTCATCCATCCCCTGAGAGattatttgaccccgcgtgttATTATTTGACCCCGCGTGTTgtcgatgcagcgcgaaaggg
>BBX___NODE_30427_length_5680_cov_30.931258_g5193_i0___3153___P2_E17_c0
GACATCCAGGCGCGGACAACgtaggatcatcgtggaactcTTGGTCGCCGGTTGTGTTGCTTGCGGTGCTGCTGATGCTGgtaggatcatcgtggaactcGTAGGATCATCGTGGAACTCgtcgatgcagcgcgaaaggg
>BBX___NODE_30427_length_5680_cov_30.931258_g5193_i0___3193___P2_E20_c0
GACATCCAGGCGCGGACAACattatttgaccccgcgtgttCCTGGCTTTACGCTTCTGACTGCCTGTCAACGGCTCAGTAattatttgaccccgcgtgttATTATTTGACCCCGCGTGTTgtcgatgcagcgcgaaaggg
>BBX___NODE_30427_length_5680_cov_30.931258_g5193_i0___3233___P2_E17_c0
GACATCCAGGCGCGGACAACgtaggatcatcgtggaactcCAGAATCTGAAGACGCCACCAATCGGTTGATGGAATGCTTgtaggatcatcgtggaactcGTAGGATCATCGTGGAACTCgtcgatgcagcgcgaaaggg
>BBX___NODE_30427_length_5680_cov_30.931258_g5193_i0___3273___P2_E20_c0
GACATCCAGGCGCGGACAACattatttgaccccgcgtgttAAGGTGGCCTCAATGCCTGGAGGTCGAGTCCCACTGCTGCattatttgaccccgcgtgttATTATTTGACCCCGCGTGTTgtcgatgcagcgcgaaaggg
>BBX___NODE_30427_length_5680_cov_30.931258_g5193_i0___3313___P2_E17_c0
GACATCCAGGCGCGGACAACgtaggatcatcgtggaactcGGACCTGACGGGGGAGACAGTAGCATCACGCACCATGGGGgtaggatcatcgtggaactcGTAGGATCATCGTGGAACTCgtcgatgcagcgcgaaaggg
>BBX___NODE_30427_length_5680_cov_30.931258_g5193_i0___3353___P2_E20_c0
GACATCCAGGCGCGGACAACattatttgaccccgcgtgttAAGGTGCAGAATTATCGGCAGGTGCGGGGCGTGAGGACTGattatttgaccccgcgtgttATTATTTGACCCCGCGTGTTgtcgatgcagcgcgaaaggg
>BBX___NODE_30427_length_5680_cov_30.931258_g5193_i0___3393___P2_E17_c0
GACATCCAGGCGCGGACAACgtaggatcatcgtggaactcGAATTGTCAGCGGTTGTAGGTGCTGAGATATCAGCGGTTGgtaggatcatcgtggaactcGTAGGATCATCGTGGAACTCgtcgatgcagcgcgaaaggg
>BBX___NODE_30427_length_5680_cov_30.931258_g5193_i0___3433___P2_E20_c0
GACATCCAGGCGCGGACAACattatttgaccccgcgtgttTGAAGTGAGTGTAGGCGTGGAGTTAGTTGTCATAGGAGTCattatttgaccccgcgtgttATTATTTGACCCCGCGTGTTgtcgatgcagcgcgaaaggg
>BBX___NODE_30427_length_5680_cov_30.931258_g5193_i0___3473___P2_E17_c0
GACATCCAGGCGCGGACAACgtaggatcatcgtggaactcTTTTTGATGTAGCAGCAGACACAGATTCACCGGAAGCAGCgtaggatcatcgtggaactcGTAGGATCATCGTGGAACTCgtcgatgcagcgcgaaaggg
>BBX___NODE_30427_length_5680_cov_30.931258_g5193_i0___3513___P2_E20_c0
GACATCCAGGCGCGGACAACattatttgaccccgcgtgttACTGCAGTAGCAGGAACAGATTGCCCAACGGCTGCTGACGattatttgaccccgcgtgttATTATTTGACCCCGCGTGTTgtcgatgcagcgcgaaaggg
>BBX___NODE_30427_length_5680_cov_30.931258_g5193_i0___3553___P2_E17_c0
GACATCCAGGCGCGGACAACgtaggatcatcgtggaactcAGTAGTAGATTCGTGGACAGTGGATGCAGAAGTGACGACAgtaggatcatcgtggaactcGTAGGATCATCGTGGAACTCgtcgatgcagcgcgaaaggg
>BBX___NODE_30427_length_5680_cov_30.931258_g5193_i0___3593___P2_E20_c0
GACATCCAGGCGCGGACAACattatttgaccccgcgtgttTAGATGTGGAATCACATGAAATATGTGATGCCGATGCAGCattatttgaccccgcgtgttATTATTTGACCCCGCGTGTTgtcgatgcagcgcgaaaggg
>BBX___NODE_30427_length_5680_cov_30.931258_g5193_i0___3642___P2_E17_c0
GACATCCAGGCGCGGACAACgtaggatcatcgtggaactcGATGTTGATGCAGAATAACCAGTAGATTTTGATACATTTGgtaggatcatcgtggaactcGTAGGATCATCGTGGAACTCgtcgatgcagcgcgaaaggg
>BBX___NODE_30427_length_5680_cov_30.931258_g5193_i0___3725___P2_E20_c0
GACATCCAGGCGCGGACAACattatttgaccccgcgtgttTAGACACAGGAACATGCTTGGAAGTGAATTTGGCAGTAAAattatttgaccccgcgtgttATTATTTGACCCCGCGTGTTgtcgatgcagcgcgaaaggg
>BBX___NODE_30427_length_5680_cov_30.931258_g5193_i0___3765___P2_E17_c0
GACATCCAGGCGCGGACAACgtaggatcatcgtggaactcGCTATGGTAGAATCATGGGTGGATACTGAACTCTTTGTAGgtaggatcatcgtggaactcGTAGGATCATCGTGGAACTCgtcgatgcagcgcgaaaggg
>BBX___NODE_30427_length_5680_cov_30.931258_g5193_i0___3805___P2_E20_c0
GACATCCAGGCGCGGACAACattatttgaccccgcgtgttGAAATCACCGTTAGATGCTGATGCATTTGAAGTAGCAGTAattatttgaccccgcgtgttATTATTTGACCCCGCGTGTTgtcgatgcagcgcgaaaggg
>BBX___NODE_30427_length_5680_cov_30.931258_g5193_i0___3867___P2_E17_c0
GACATCCAGGCGCGGACAACgtaggatcatcgtggaactcTCTGATGCTGGTGTGGTAGTAGACACAAAATCAGGAATAAgtaggatcatcgtggaactcGTAGGATCATCGTGGAACTCgtcgatgcagcgcgaaaggg
>BBX___NODE_30427_length_5680_cov_30.931258_g5193_i0___3907___P2_E20_c0
GACATCCAGGCGCGGACAACattatttgaccccgcgtgttGCATGAAAACACGAGGCTACCAGTGATCAATGCTGAAGGGattatttgaccccgcgtgttATTATTTGACCCCGCGTGTTgtcgatgcagcgcgaaaggg
>BBX___NODE_30427_length_5680_cov_30.931258_g5193_i0___3947___P2_E17_c0
GACATCCAGGCGCGGACAACgtaggatcatcgtggaactcATTCCTCACTGGAGGGTATCTCCTGCTCAGATCTCACTTTgtaggatcatcgtggaactcGTAGGATCATCGTGGAACTCgtcgatgcagcgcgaaaggg
>BBX___NODE_30427_length_5680_cov_30.931258_g5193_i0___3987___P2_E20_c0
GACATCCAGGCGCGGACAACattatttgaccccgcgtgttCCTGAAGACAGAAGACTCACAGATGACGCGGCGGCTGTTGattatttgaccccgcgtgttATTATTTGACCCCGCGTGTTgtcgatgcagcgcgaaaggg
>BBX___NODE_30427_length_5680_cov_30.931258_g5193_i0___4027___P2_E17_c0
GACATCCAGGCGCGGACAACgtaggatcatcgtggaactcAGTATCATTGGACGATTTCTGCTGCTCCAACCTCACGTTGgtaggatcatcgtggaactcGTAGGATCATCGTGGAACTCgtcgatgcagcgcgaaaggg
>BBX___NODE_30427_length_5680_cov_30.931258_g5193_i0___4086___P2_E20_c0
GACATCCAGGCGCGGACAACattatttgaccccgcgtgttGAAAACTTGGAAGTATCAGACGACGAAGTTGATGAAACTGattatttgaccccgcgtgttATTATTTGACCCCGCGTGTTgtcgatgcagcgcgaaaggg
>BBX___NODE_30427_length_5680_cov_30.931258_g5193_i0___4126___P2_E17_c0
GACATCCAGGCGCGGACAACgtaggatcatcgtggaactcCAACACAGATGCAGAACTGGCATTCTCAGACGACACAACTgtaggatcatcgtggaactcGTAGGATCATCGTGGAACTCgtcgatgcagcgcgaaaggg
>BBX___NODE_30427_length_5680_cov_30.931258_g5193_i0___4166___P2_E20_c0
GACATCCAGGCGCGGACAACattatttgaccccgcgtgttAAGACAAACGTTCCAGTGCAGACTTAGTCTCAGTATCACTattatttgaccccgcgtgttATTATTTGACCCCGCGTGTTgtcgatgcagcgcgaaaggg
>BBX___NODE_30427_length_5680_cov_30.931258_g5193_i0___4218___P2_E17_c0
GACATCCAGGCGCGGACAACgtaggatcatcgtggaactcGCAGACAATACTGAAGAGTTGGCTGTTGAAGCAATTGTTAgtaggatcatcgtggaactcGTAGGATCATCGTGGAACTCgtcgatgcagcgcgaaaggg
>BBX___NODE_30427_length_5680_cov_30.931258_g5193_i0___4298___P2_E20_c0
GACATCCAGGCGCGGACAACattatttgaccccgcgtgttAAGAATTTATGGCTGAAGAGTGATGACTATTCAACGACTTattatttgaccccgcgtgttATTATTTGACCCCGCGTGTTgtcgatgcagcgcgaaaggg
>BBX___NODE_30427_length_5680_cov_30.931258_g5193_i0___4338___P2_E17_c0
GACATCCAGGCGCGGACAACgtaggatcatcgtggaactcTTCAAAGCCTTTTCTTTAACGGAGACAAAAGCAGACTGTGgtaggatcatcgtggaactcGTAGGATCATCGTGGAACTCgtcgatgcagcgcgaaaggg
>BBX___NODE_30427_length_5680_cov_30.931258_g5193_i0___4378___P2_E20_c0
GACATCCAGGCGCGGACAACattatttgaccccgcgtgttTGAAGAATTTGTTAATCTTGTGGACAACGTTTCACAGCTTattatttgaccccgcgtgttATTATTTGACCCCGCGTGTTgtcgatgcagcgcgaaaggg
>BBX___NODE_30427_length_5680_cov_30.931258_g5193_i0___4460___P2_E17_c0
GACATCCAGGCGCGGACAACgtaggatcatcgtggaactcTCACAGTATCTAACAATTTGTCATCGTTGATTTGTACAAAgtaggatcatcgtggaactcGTAGGATCATCGTGGAACTCgtcgatgcagcgcgaaaggg
>BBX___NODE_30427_length_5680_cov_30.931258_g5193_i0___324___P2_E20_c0
GACATCCAGGCGCGGACAACattatttgaccccgcgtgttTCGCCTCCACCCTCCATCATGCTGGACTTGTTTGAGTTCCattatttgaccccgcgtgttATTATTTGACCCCGCGTGTTgtcgatgcagcgcgaaaggg
>BBX___NODE_30427_length_5680_cov_30.931258_g5193_i0___284___P2_E17_c0
GACATCCAGGCGCGGACAACgtaggatcatcgtggaactcAACTTCAGTCGATGTCTGAGAATGTCTGAGTTTAGGGAAAgtaggatcatcgtggaactcGTAGGATCATCGTGGAACTCgtcgatgcagcgcgaaaggg
>BBX___NODE_30427_length_5680_cov_30.931258_g5193_i0___244___P2_E20_c0
GACATCCAGGCGCGGACAACattatttgaccccgcgtgttCAGCAGTTTCGTCTGGGACAGGCCGCCACTGCGCAAGGTCattatttgaccccgcgtgttATTATTTGACCCCGCGTGTTgtcgatgcagcgcgaaaggg
>BBX___NODE_30427_length_5680_cov_30.931258_g5193_i0___204___P2_E17_c0
GACATCCAGGCGCGGACAACgtaggatcatcgtggaactcTCTCTGCCATCAACCTCACTCCTGAACTTGATGAAAACTAgtaggatcatcgtggaactcGTAGGATCATCGTGGAACTCgtcgatgcagcgcgaaaggg
>BBX___NODE_30427_length_5680_cov_30.931258_g5193_i0___162___P2_E20_c0
GACATCCAGGCGCGGACAACattatttgaccccgcgtgttTCAAGGCTGTCAGCTCCAGTTCTTGCCAGGCCATTTCTGCattatttgaccccgcgtgttATTATTTGACCCCGCGTGTTgtcgatgcagcgcgaaaggg
>BBX___NODE_30427_length_5680_cov_30.931258_g5193_i0___122___P2_E17_c0
GACATCCAGGCGCGGACAACgtaggatcatcgtggaactcACGTCTGAGAACGATTTCAGATTGCATAAGTCTGCAGTAAgtaggatcatcgtggaactcGTAGGATCATCGTGGAACTCgtcgatgcagcgcgaaaggg
>BBX___NODE_30427_length_5680_cov_30.931258_g5193_i0___42___P2_E17_c0
GACATCCAGGCGCGGACAACgtaggatcatcgtggaactcATAGCGTAACTTAGCTCGATCGCGTTCGATTGTTTGTTTTgtaggatcatcgtggaactcGTAGGATCATCGTGGAACTCgtcgatgcagcgcgaaaggg
>BBX___NODE_30427_length_5680_cov_30.931258_g5193_i0___1___P2_E20_c0
GACATCCAGGCGCGGACAACattatttgaccccgcgtgttTGTCAAGCTTTCCGTCCCCACAAAACTGACCAATCAGAGAattatttgaccccgcgtgttATTATTTGACCCCGCGTGTTgtcgatgcagcgcgaaaggg
>SOX14_2___NODE_32828_length_5515_cov_467.112018_g5594_i0___163___P2_A18_c1
GACATCCAGGCGCGGACAACgtagcgtatctattagcggaGCTGCCGCACGACGCTCCAGGGCTAGGTAGACTGGACATCgtagcgtatctattagcggaGTAGCGTATCTATTAGCGGAgtcgatgcagcgcgaaaggg
>SOX14_2___NODE_32828_length_5515_cov_467.112018_g5594_i0___203___P2_A18_c1
GACATCCAGGCGCGGACAACgtagcgtatctattagcggaAGCTATCGCTGTAGTCGCCCGACGTCACATCACTGTAAGGgtagcgtatctattagcggaGTAGCGTATCTATTAGCGGAgtcgatgcagcgcgaaaggg
>SOX14_2___NODE_32828_length_5515_cov_467.112018_g5594_i0___243___P2_A18_c1
GACATCCAGGCGCGGACAACgtagcgtatctattagcggaCGGAGAGAGTCTATGGAAAAGTCAGGGCTGAGTGGCTCGAgtagcgtatctattagcggaGTAGCGTATCTATTAGCGGAgtcgatgcagcgcgaaaggg
>SOX14_2___NODE_32828_length_5515_cov_467.112018_g5594_i0___341___P2_A18_c1
GACATCCAGGCGCGGACAACgtagcgtatctattagcggaTCTCGGCCTGGTCCAGCGCCACGATGTCGTCGTCGTGGTGgtagcgtatctattagcggaGTAGCGTATCTATTAGCGGAgtcgatgcagcgcgaaaggg
>SOX14_2___NODE_32828_length_5515_cov_467.112018_g5594_i0___381___P2_A18_c1
GACATCCAGGCGCGGACAACgtagcgtatctattagcggaGACGTGTCAGAGCCGATCACCATGTTCTCGTAAAAGTCTTgtagcgtatctattagcggaGTAGCGTATCTATTAGCGGAgtcgatgcagcgcgaaaggg
>SOX14_2___NODE_32828_length_5515_cov_467.112018_g5594_i0___421___P2_A18_c1
GACATCCAGGCGCGGACAACgtagcgtatctattagcggaGCTGAACTTCATGATCACGTGCTTGATGTGCATCTCGATGgtagcgtatctattagcggaGTAGCGTATCTATTAGCGGAgtcgatgcagcgcgaaaggg
>SOX14_2___NODE_32828_length_5515_cov_467.112018_g5594_i0___461___P2_A18_c1
GACATCCAGGCGCGGACAACgtagcgtatctattagcggaTAGGGTCCACTTTCCTGGAAGGCAGGTTGACGAGCCCCGCgtagcgtatctattagcggaGTAGCGTATCTATTAGCGGAgtcgatgcagcgcgaaaggg
>SOX14_2___NODE_32828_length_5515_cov_467.112018_g5594_i0___541___P2_A18_c1
GACATCCAGGCGCGGACAACgtagcgtatctattagcggaGGCGTTCATGGGTCTCTTGACACACCCGTCCTTGCCTCGTgtagcgtatctattagcggaGTAGCGTATCTATTAGCGGAgtcgatgcagcgcgaaaggg
>SOX14_2___NODE_32828_length_5515_cov_467.112018_g5594_i0___581___P2_A18_c1
GACATCCAGGCGCGGACAACgtagcgtatctattagcggaGCATCAGAGCCTTGCGCTCGAACTGGGCGAAAGCCATGAAgtagcgtatctattagcggaGTAGCGTATCTATTAGCGGAgtcgatgcagcgcgaaaggg
>SOX14_2___NODE_32828_length_5515_cov_467.112018_g5594_i0___645___P2_A18_c1
GACATCCAGGCGCGGACAACgtagcgtatctattagcggaAACCGCTTCCACACGCTGCCCAGGTGCTTGCTGATGACTGgtagcgtatctattagcggaGTAGCGTATCTATTAGCGGAgtcgatgcagcgcgaaaggg
>SOX14_2___NODE_32828_length_5515_cov_467.112018_g5594_i0___685___P2_A18_c1
GACATCCAGGCGCGGACAACgtagcgtatctattagcggaCTCAGCGTGCTGGACGAAGGGGTGCTTCACGGCCATGGACgtagcgtatctattagcggaGTAGCGTATCTATTAGCGGAgtcgatgcagcgcgaaaggg
>SOX14_2___NODE_32828_length_5515_cov_467.112018_g5594_i0___725___P2_A18_c1
GACATCCAGGCGCGGACAACgtagcgtatctattagcggaTGTAGTCCGGGAACTCAAGCTTGTGCAACTCTTTGAGCCAgtagcgtatctattagcggaGTAGCGTATCTATTAGCGGAgtcgatgcagcgcgaaaggg
>SOX14_2___NODE_32828_length_5515_cov_467.112018_g5594_i0___774___P2_A18_c1
GACATCCAGGCGCGGACAACgtagcgtatctattagcggaGGCTCAGCACTGCCAGGGCCTGACACCTTCTTCTTCTGGGgtagcgtatctattagcggaGTAGCGTATCTATTAGCGGAgtcgatgcagcgcgaaaggg
>SOX14_2___NODE_32828_length_5515_cov_467.112018_g5594_i0___815___P2_A18_c1
GACATCCAGGCGCGGACAACgtagcgtatctattagcggaTGGCAGCTCGGGCAGCCCCCTTCACCTTGGCGGGCACGCTgtagcgtatctattagcggaGTAGCGTATCTATTAGCGGAgtcgatgcagcgcgaaaggg
>SOX14_2___NODE_32828_length_5515_cov_467.112018_g5594_i0___855___P2_A18_c1
GACATCCAGGCGCGGACAACgtagcgtatctattagcggaTAGGGTTTGGCGGCTGCCTTGCGAGCTCTACTCCTGGGCTgtagcgtatctattagcggaGTAGCGTATCTATTAGCGGAgtcgatgcagcgcgaaaggg
>SOX14_2___NODE_32828_length_5515_cov_467.112018_g5594_i0___895___P2_A18_c1
GACATCCAGGCGCGGACAACgtagcgtatctattagcggaAGCCATGTCCGTGACATAGTCTGGCACCTCGCGAGCACCAgtagcgtatctattagcggaGTAGCGTATCTATTAGCGGAgtcgatgcagcgcgaaaggg
>SOX14_2___NODE_32828_length_5515_cov_467.112018_g5594_i0___935___P2_A18_c1
GACATCCAGGCGCGGACAACgtagcgtatctattagcggaTGTACAGCTGGTCACTGTAGGCTGGGGATGCTGCTGAATCgtagcgtatctattagcggaGTAGCGTATCTATTAGCGGAgtcgatgcagcgcgaaaggg
>SOX14_2___NODE_32828_length_5515_cov_467.112018_g5594_i0___975___P2_A18_c1
GACATCCAGGCGCGGACAACgtagcgtatctattagcggaTCCATGGACAGGGGCTGAGCATCGTCCAGGGCGGGCTCGCgtagcgtatctattagcggaGTAGCGTATCTATTAGCGGAgtcgatgcagcgcgaaaggg
>SOX14_2___NODE_32828_length_5515_cov_467.112018_g5594_i0___1055___P2_A18_c1
GACATCCAGGCGCGGACAACgtagcgtatctattagcggaCATCGTGGAGCGCGGCCATGCCATTGTCAGAGGGAGCGGAgtagcgtatctattagcggaGTAGCGTATCTATTAGCGGAgtcgatgcagcgcgaaaggg
>SOX14_2___NODE_32828_length_5515_cov_467.112018_g5594_i0___1095___P2_A18_c1
GACATCCAGGCGCGGACAACgtagcgtatctattagcggaTCGTCAAAGGGGGCAATGTCTAGGGAGGGGTCTGGCAGCTgtagcgtatctattagcggaGTAGCGTATCTATTAGCGGAgtcgatgcagcgcgaaaggg
>SOX14_2___NODE_32828_length_5515_cov_467.112018_g5594_i0___1175___P2_A18_c1
GACATCCAGGCGCGGACAACgtagcgtatctattagcggaCTTCACTGGACAGGAAGAATCCGTACACATCTTCGCAGTCgtagcgtatctattagcggaGTAGCGTATCTATTAGCGGAgtcgatgcagcgcgaaaggg
>SOX14_2___NODE_32828_length_5515_cov_467.112018_g5594_i0___1311___P2_A18_c1
GACATCCAGGCGCGGACAACgtagcgtatctattagcggaCTAACTTCTGGCAGTCCAATGTTCATTCACACAGAGACACgtagcgtatctattagcggaGTAGCGTATCTATTAGCGGAgtcgatgcagcgcgaaaggg
>SOX14_2___NODE_32828_length_5515_cov_467.112018_g5594_i0___107___P2_A18_c1
GACATCCAGGCGCGGACAACgtagcgtatctattagcggaTATCACTTGCTATCACTGAAATAAAGTCCAACACTCAAAAgtagcgtatctattagcggaGTAGCGTATCTATTAGCGGAgtcgatgcagcgcgaaaggg
>SOX14_2___NODE_32828_length_5515_cov_467.112018_g5594_i0___1376___P2_A18_c1
GACATCCAGGCGCGGACAACgtagcgtatctattagcggaTGACTGTGAAAGTCCAGGGATGAGGGGTTAGTTAGTTGGGgtagcgtatctattagcggaGTAGCGTATCTATTAGCGGAgtcgatgcagcgcgaaaggg
>SOX14_2___NODE_32828_length_5515_cov_467.112018_g5594_i0___1416___P2_A18_c1
GACATCCAGGCGCGGACAACgtagcgtatctattagcggaCCCCCCTGCCTGTCAGGCTCTCCCACAAGCTTGTGTCAGCgtagcgtatctattagcggaGTAGCGTATCTATTAGCGGAgtcgatgcagcgcgaaaggg
>SOX14_2___NODE_32828_length_5515_cov_467.112018_g5594_i0___24___P2_A18_c1
GACATCCAGGCGCGGACAACgtagcgtatctattagcggaAGTAAACTCCACGATATAACACTGTTTTACTGTTTTCCTCgtagcgtatctattagcggaGTAGCGTATCTATTAGCGGAgtcgatgcagcgcgaaaggg
>SOX14_2___NODE_32828_length_5515_cov_467.112018_g5594_i0___1456___P2_A18_c1
GACATCCAGGCGCGGACAACgtagcgtatctattagcggaAACGCGTGGATTGTTTACCCAACTAATGTAATCCGTCTGTgtagcgtatctattagcggaGTAGCGTATCTATTAGCGGAgtcgatgcagcgcgaaaggg
>SOX14_2___NODE_32828_length_5515_cov_467.112018_g5594_i0___1496___P2_A18_c1
GACATCCAGGCGCGGACAACgtagcgtatctattagcggaTCACTTGGCATGCACCATCATCACACTAGCGACTTAAATAgtagcgtatctattagcggaGTAGCGTATCTATTAGCGGAgtcgatgcagcgcgaaaggg
>SOX14_2___NODE_32828_length_5515_cov_467.112018_g5594_i0___1594___P2_A18_c1
GACATCCAGGCGCGGACAACgtagcgtatctattagcggaTTGAGGTTTTTCCTGGGACAGCGGCAGTCAGTTCAGTTCTgtagcgtatctattagcggaGTAGCGTATCTATTAGCGGAgtcgatgcagcgcgaaaggg
>SOX14_2___NODE_32828_length_5515_cov_467.112018_g5594_i0___1634___P2_A18_c1
GACATCCAGGCGCGGACAACgtagcgtatctattagcggaGATCTGGCATCACATCAGTCTTGACTACTGGCCACCAGGGgtagcgtatctattagcggaGTAGCGTATCTATTAGCGGAgtcgatgcagcgcgaaaggg
>SOX14_2___NODE_32828_length_5515_cov_467.112018_g5594_i0___1674___P2_A18_c1
GACATCCAGGCGCGGACAACgtagcgtatctattagcggaACGATTCACCATGACCAGTGACGTCACCATGACCAGGACAgtagcgtatctattagcggaGTAGCGTATCTATTAGCGGAgtcgatgcagcgcgaaaggg
>SOX14_2___NODE_32828_length_5515_cov_467.112018_g5594_i0___1714___P2_A18_c1
GACATCCAGGCGCGGACAACgtagcgtatctattagcggaCTTCCAGTCTGTGACTAGCCCAGTCCTCAGTCCTCCGCTCgtagcgtatctattagcggaGTAGCGTATCTATTAGCGGAgtcgatgcagcgcgaaaggg
>SOX14_2___NODE_32828_length_5515_cov_467.112018_g5594_i0___1754___P2_A18_c1
GACATCCAGGCGCGGACAACgtagcgtatctattagcggaCAGGTTGTAGAGCTGGGATTGCTACGTCATTAATGCACTTgtagcgtatctattagcggaGTAGCGTATCTATTAGCGGAgtcgatgcagcgcgaaaggg
>SOX14_2___NODE_32828_length_5515_cov_467.112018_g5594_i0___1878___P2_A18_c1
GACATCCAGGCGCGGACAACgtagcgtatctattagcggaTGCAGGGAAGTCCACAACACATGGTCAACAATCACATCACgtagcgtatctattagcggaGTAGCGTATCTATTAGCGGAgtcgatgcagcgcgaaaggg
>SOX14_2___NODE_32828_length_5515_cov_467.112018_g5594_i0___1967___P2_A18_c1
GACATCCAGGCGCGGACAACgtagcgtatctattagcggaTCTTACTGAGAAGATACTGTGTTCGTTGGCCTTGGATTGAgtagcgtatctattagcggaGTAGCGTATCTATTAGCGGAgtcgatgcagcgcgaaaggg
>SOX14_2___NODE_32828_length_5515_cov_467.112018_g5594_i0___2072___P2_A18_c1
GACATCCAGGCGCGGACAACgtagcgtatctattagcggaTTAGTCCTCCATGATCAGGATATATCTCTGTAAGATAATGgtagcgtatctattagcggaGTAGCGTATCTATTAGCGGAgtcgatgcagcgcgaaaggg
>SOX14_2___NODE_32828_length_5515_cov_467.112018_g5594_i0___2166___P2_A18_c1
GACATCCAGGCGCGGACAACgtagcgtatctattagcggaCCTCTCAACCGTCATCACTAATAATTACCCAGCAAACACAgtagcgtatctattagcggaGTAGCGTATCTATTAGCGGAgtcgatgcagcgcgaaaggg
>SOX14_2___NODE_32828_length_5515_cov_467.112018_g5594_i0___2424___P2_A18_c1
GACATCCAGGCGCGGACAACgtagcgtatctattagcggaAAGCAAATCACTGTACCCTCCATCCTTAACACCTCTCTCTgtagcgtatctattagcggaGTAGCGTATCTATTAGCGGAgtcgatgcagcgcgaaaggg
>SOX14_2___NODE_32828_length_5515_cov_467.112018_g5594_i0___2471___P2_A18_c1
GACATCCAGGCGCGGACAACgtagcgtatctattagcggaTCACTGTGCCCTCTTCACCACAAGTCACCCCTCTTCTCTCgtagcgtatctattagcggaGTAGCGTATCTATTAGCGGAgtcgatgcagcgcgaaaggg
>SOX14_2___NODE_32828_length_5515_cov_467.112018_g5594_i0___2525___P2_A18_c1
GACATCCAGGCGCGGACAACgtagcgtatctattagcggaAGAGAGGAGAACGAACCAGCGCTGCACCCCACCATCAACAgtagcgtatctattagcggaGTAGCGTATCTATTAGCGGAgtcgatgcagcgcgaaaggg
>SOX14_2___NODE_32828_length_5515_cov_467.112018_g5594_i0___2704___P2_A18_c1
GACATCCAGGCGCGGACAACgtagcgtatctattagcggaACGCTCTCATTCCAAATTGTGGTTCACAATAATCTCTCTCgtagcgtatctattagcggaGTAGCGTATCTATTAGCGGAgtcgatgcagcgcgaaaggg
>SOX14_2___NODE_32828_length_5515_cov_467.112018_g5594_i0___2756___P2_A18_c1
GACATCCAGGCGCGGACAACgtagcgtatctattagcggaGCTCAAGATAAACGTTCACAAGGAAATCCATCAAATACTTgtagcgtatctattagcggaGTAGCGTATCTATTAGCGGAgtcgatgcagcgcgaaaggg
>SOX14_2___NODE_32828_length_5515_cov_467.112018_g5594_i0___2894___P2_A18_c1
GACATCCAGGCGCGGACAACgtagcgtatctattagcggaTTTGTGCAACTCATGCACTGTGGCGGTGGGTGAAAGGGGAgtagcgtatctattagcggaGTAGCGTATCTATTAGCGGAgtcgatgcagcgcgaaaggg
>SOX14_2___NODE_32828_length_5515_cov_467.112018_g5594_i0___3154___P2_A18_c1
GACATCCAGGCGCGGACAACgtagcgtatctattagcggaGCAAAATGTACGATTTATTCATGGGAGAGTCAATAAAGATgtagcgtatctattagcggaGTAGCGTATCTATTAGCGGAgtcgatgcagcgcgaaaggg
>SOX14_2___NODE_32828_length_5515_cov_467.112018_g5594_i0___3194___P2_A18_c1
GACATCCAGGCGCGGACAACgtagcgtatctattagcggaTCCACTATAAGTCCGACCACTGACCAAACAACAGGCACTTgtagcgtatctattagcggaGTAGCGTATCTATTAGCGGAgtcgatgcagcgcgaaaggg
>SOX14_2___NODE_32828_length_5515_cov_467.112018_g5594_i0___3234___P2_A18_c1
GACATCCAGGCGCGGACAACgtagcgtatctattagcggaATGCCGTCAAAACTTCGCATCGTCTTAAAAATCCCAATGGgtagcgtatctattagcggaGTAGCGTATCTATTAGCGGAgtcgatgcagcgcgaaaggg
>SOX14_2___NODE_32828_length_5515_cov_467.112018_g5594_i0___3274___P2_A18_c1
GACATCCAGGCGCGGACAACgtagcgtatctattagcggaACCCCCGATTAGCCAACATGGCGCTCAGTCCAGCTTGTGCgtagcgtatctattagcggaGTAGCGTATCTATTAGCGGAgtcgatgcagcgcgaaaggg
>PANG1___NODE_6721_length_9179_cov_95.750000_g1171_i1___1195___P2_E7_c2
GACATCCAGGCGCGGACAACcgactaagttatcgtggcgaTCCTTGTACACTTTGACCTCATCCGTGGAATAAAAATCTTcgactaagttatcgtggcgaCGACTAAGTTATCGTGGCGAgtcgatgcagcgcgaaaggg
>PANG1___NODE_6721_length_9179_cov_95.750000_g1171_i1___1235___P2_E7_c2
GACATCCAGGCGCGGACAACcgactaagttatcgtggcgaGTTTTCCGATGATCGTTCCTCCTCGTCCTTATTCCCTTCAcgactaagttatcgtggcgaCGACTAAGTTATCGTGGCGAgtcgatgcagcgcgaaaggg
>PANG1___NODE_6721_length_9179_cov_95.750000_g1171_i1___1275___P2_E7_c2
GACATCCAGGCGCGGACAACcgactaagttatcgtggcgaCCTCTGATTCTGTGACTAAACCCAATTTATCCTCCGAAAGcgactaagttatcgtggcgaCGACTAAGTTATCGTGGCGAgtcgatgcagcgcgaaaggg
>PANG1___NODE_6721_length_9179_cov_95.750000_g1171_i1___1321___P2_E7_c2
GACATCCAGGCGCGGACAACcgactaagttatcgtggcgaTTCTCTGACCCATTGTAAGTCCCTTGTATTGACGAATTTTcgactaagttatcgtggcgaCGACTAAGTTATCGTGGCGAgtcgatgcagcgcgaaaggg
>PANG1___NODE_6721_length_9179_cov_95.750000_g1171_i1___1361___P2_E7_c2
GACATCCAGGCGCGGACAACcgactaagttatcgtggcgaGCCAGGCACCTTGTCATCGTCCACTCGACTGCCGCTCCCTcgactaagttatcgtggcgaCGACTAAGTTATCGTGGCGAgtcgatgcagcgcgaaaggg
>PANG1___NODE_6721_length_9179_cov_95.750000_g1171_i1___1401___P2_E7_c2
GACATCCAGGCGCGGACAACcgactaagttatcgtggcgaAGCCCATGGAACCTGGGGGCTGTCCAGGGACTGGTGTGCTcgactaagttatcgtggcgaCGACTAAGTTATCGTGGCGAgtcgatgcagcgcgaaaggg
>PANG1___NODE_6721_length_9179_cov_95.750000_g1171_i1___1441___P2_E7_c2
GACATCCAGGCGCGGACAACcgactaagttatcgtggcgaCCACCCCCATTAGCATAAGGAGCATAGGGAGGTATGAAGAcgactaagttatcgtggcgaCGACTAAGTTATCGTGGCGAgtcgatgcagcgcgaaaggg
>PANG1___NODE_6721_length_9179_cov_95.750000_g1171_i1___1481___P2_E7_c2
GACATCCAGGCGCGGACAACcgactaagttatcgtggcgaCACAAATCCTGGGTAAGGGGGTTGCACCATCCCAAACTTGcgactaagttatcgtggcgaCGACTAAGTTATCGTGGCGAgtcgatgcagcgcgaaaggg
>PANG1___NODE_6721_length_9179_cov_95.750000_g1171_i1___1616___P2_E7_c2
GACATCCAGGCGCGGACAACcgactaagttatcgtggcgaGAGCGGGTGGGGAAACTGACTGTGAGGCGGGTAGGCTGCAcgactaagttatcgtggcgaCGACTAAGTTATCGTGGCGAgtcgatgcagcgcgaaaggg
>PANG1___NODE_6721_length_9179_cov_95.750000_g1171_i1___1656___P2_E7_c2
GACATCCAGGCGCGGACAACcgactaagttatcgtggcgaCTGGTCTGTGCCAGGGGACCTGTGGAAAGTCTGGTCCGTAcgactaagttatcgtggcgaCGACTAAGTTATCGTGGCGAgtcgatgcagcgcgaaaggg
>PANG1___NODE_6721_length_9179_cov_95.750000_g1171_i1___1696___P2_E7_c2
GACATCCAGGCGCGGACAACcgactaagttatcgtggcgaTGCAAGGACCCTGAGAAGGCACCAGTGGTGATGGGGTATCcgactaagttatcgtggcgaCGACTAAGTTATCGTGGCGAgtcgatgcagcgcgaaaggg
>PANG1___NODE_6721_length_9179_cov_95.750000_g1171_i1___1736___P2_E7_c2
GACATCCAGGCGCGGACAACcgactaagttatcgtggcgaTAGGAGGGGGTGCCCATAGCGGGATATCGACAAGGAAGGAcgactaagttatcgtggcgaCGACTAAGTTATCGTGGCGAgtcgatgcagcgcgaaaggg
>PANG1___NODE_6721_length_9179_cov_95.750000_g1171_i1___1816___P2_E7_c2
GACATCCAGGCGCGGACAACcgactaagttatcgtggcgaCCTGTGGCCCCCATGAGCTCCGGCTTGTGTCCAGGAGGCAcgactaagttatcgtggcgaCGACTAAGTTATCGTGGCGAgtcgatgcagcgcgaaaggg
>PANG1___NODE_6721_length_9179_cov_95.750000_g1171_i1___1856___P2_E7_c2
GACATCCAGGCGCGGACAACcgactaagttatcgtggcgaGGCACTGCGCTCATCACGACCATCCAGTCTCTCATGCATGcgactaagttatcgtggcgaCGACTAAGTTATCGTGGCGAgtcgatgcagcgcgaaaggg
>PANG1___NODE_6721_length_9179_cov_95.750000_g1171_i1___1956___P2_E7_c2
GACATCCAGGCGCGGACAACcgactaagttatcgtggcgaCTGCTATAACCTTGGGTCGCATTTCTTTCATGAACAACATcgactaagttatcgtggcgaCGACTAAGTTATCGTGGCGAgtcgatgcagcgcgaaaggg
>PANG1___NODE_6721_length_9179_cov_95.750000_g1171_i1___1996___P2_E7_c2
GACATCCAGGCGCGGACAACcgactaagttatcgtggcgaAAAATCTGGTTGATGGCTGAGGATTCCCTTAGCGTACACTcgactaagttatcgtggcgaCGACTAAGTTATCGTGGCGAgtcgatgcagcgcgaaaggg
>PANG1___NODE_6721_length_9179_cov_95.750000_g1171_i1___2036___P2_E7_c2
GACATCCAGGCGCGGACAACcgactaagttatcgtggcgaGGCCTGCTCCGAGCGCTCTAAGGCATGCCACTTCCTGCCCcgactaagttatcgtggcgaCGACTAAGTTATCGTGGCGAgtcgatgcagcgcgaaaggg
>PANG1___NODE_6721_length_9179_cov_95.750000_g1171_i1___2076___P2_E7_c2
GACATCCAGGCGCGGACAACcgactaagttatcgtggcgaTGTGAAGGTCTTTCTCTTTGCGAGCCATCTCATAGTACTTcgactaagttatcgtggcgaCGACTAAGTTATCGTGGCGAgtcgatgcagcgcgaaaggg
>PANG1___NODE_6721_length_9179_cov_95.750000_g1171_i1___2116___P2_E7_c2
GACATCCAGGCGCGGACAACcgactaagttatcgtggcgaGCGTAGTTGTCTCTAGCTGACCAGCCTGGGTGTAGCTGATcgactaagttatcgtggcgaCGACTAAGTTATCGTGGCGAgtcgatgcagcgcgaaaggg
>PANG1___NODE_6721_length_9179_cov_95.750000_g1171_i1___2217___P2_E7_c2
GACATCCAGGCGCGGACAACcgactaagttatcgtggcgaCTCGACACTTTTTGGCGTTTGGACATTCTGCTACCATGGCcgactaagttatcgtggcgaCGACTAAGTTATCGTGGCGAgtcgatgcagcgcgaaaggg
>PANG1___NODE_6721_length_9179_cov_95.750000_g1171_i1___2257___P2_E7_c2
GACATCCAGGCGCGGACAACcgactaagttatcgtggcgaGGCTTACACCACTGTGACTGCTGATCCATGCCATAGCGCGcgactaagttatcgtggcgaCGACTAAGTTATCGTGGCGAgtcgatgcagcgcgaaaggg
>PANG1___NODE_6721_length_9179_cov_95.750000_g1171_i1___2297___P2_E7_c2
GACATCCAGGCGCGGACAACcgactaagttatcgtggcgaCTCCCGTAAATAGCGGATACATTTCTTCTTTCGTCTGCAGcgactaagttatcgtggcgaCGACTAAGTTATCGTGGCGAgtcgatgcagcgcgaaaggg
>PANG1___NODE_6721_length_9179_cov_95.750000_g1171_i1___2337___P2_E7_c2
GACATCCAGGCGCGGACAACcgactaagttatcgtggcgaATGACCCGTCATCATAGTCCTCGTCTGAACTAGCCCCGTCcgactaagttatcgtggcgaCGACTAAGTTATCGTGGCGAgtcgatgcagcgcgaaaggg
>PANG1___NODE_6721_length_9179_cov_95.750000_g1171_i1___2377___P2_E7_c2
GACATCCAGGCGCGGACAACcgactaagttatcgtggcgaATGGAGTCTGTGTCGTTGGAGCGATGGGACCCCAGCCGCGcgactaagttatcgtggcgaCGACTAAGTTATCGTGGCGAgtcgatgcagcgcgaaaggg
>PANG1___NODE_6721_length_9179_cov_95.750000_g1171_i1___2515___P2_E7_c2
GACATCCAGGCGCGGACAACcgactaagttatcgtggcgaGTCATGTCCGCTTTACAAGTCTTGCCCCCTGCCACCTCCTcgactaagttatcgtggcgaCGACTAAGTTATCGTGGCGAgtcgatgcagcgcgaaaggg
>PANG1___NODE_6721_length_9179_cov_95.750000_g1171_i1___2555___P2_E7_c2
GACATCCAGGCGCGGACAACcgactaagttatcgtggcgaGAGAGGCAGAAAGCTGGAAATGGATGAGGCGGCAGGAAAAcgactaagttatcgtggcgaCGACTAAGTTATCGTGGCGAgtcgatgcagcgcgaaaggg
>PANG1___NODE_6721_length_9179_cov_95.750000_g1171_i1___2629___P2_E7_c2
GACATCCAGGCGCGGACAACcgactaagttatcgtggcgaGGGCGCTCCATCTTGATGGGGGAGGATGTTAAGTGGAGTGcgactaagttatcgtggcgaCGACTAAGTTATCGTGGCGAgtcgatgcagcgcgaaaggg
>PANG1___NODE_6721_length_9179_cov_95.750000_g1171_i1___2669___P2_E7_c2
GACATCCAGGCGCGGACAACcgactaagttatcgtggcgaGGTGGCCTTGAGACTGGGAGAGGATACTGTGAGGGACAGGcgactaagttatcgtggcgaCGACTAAGTTATCGTGGCGAgtcgatgcagcgcgaaaggg
>PANG1___NODE_6721_length_9179_cov_95.750000_g1171_i1___2709___P2_E7_c2
GACATCCAGGCGCGGACAACcgactaagttatcgtggcgaCCACCCCCATTTATGTGTCTTGGCTGTTCTAACACAGCTAcgactaagttatcgtggcgaCGACTAAGTTATCGTGGCGAgtcgatgcagcgcgaaaggg
>PANG1___NODE_6721_length_9179_cov_95.750000_g1171_i1___1155___P2_E7_c2
GACATCCAGGCGCGGACAACcgactaagttatcgtggcgaCTGAGCCGCCTGAACTCATATGCGGCATTGTCAAAAGTTCcgactaagttatcgtggcgaCGACTAAGTTATCGTGGCGAgtcgatgcagcgcgaaaggg
>PANG1___NODE_6721_length_9179_cov_95.750000_g1171_i1___2749___P2_E7_c2
GACATCCAGGCGCGGACAACcgactaagttatcgtggcgaCAGTTTGTCACACTTTCACAAGGCCACATCACCATACCTCcgactaagttatcgtggcgaCGACTAAGTTATCGTGGCGAgtcgatgcagcgcgaaaggg
>PANG1___NODE_6721_length_9179_cov_95.750000_g1171_i1___1115___P2_E7_c2
GACATCCAGGCGCGGACAACcgactaagttatcgtggcgaTCCACTGTGATCTAATTCTTTACACAGGACTCACAAACCTcgactaagttatcgtggcgaCGACTAAGTTATCGTGGCGAgtcgatgcagcgcgaaaggg
>PANG1___NODE_6721_length_9179_cov_95.750000_g1171_i1___1075___P2_E7_c2
GACATCCAGGCGCGGACAACcgactaagttatcgtggcgaCAACACACGTTTTGAATCCGCCATGAATGCACTACGCGAAcgactaagttatcgtggcgaCGACTAAGTTATCGTGGCGAgtcgatgcagcgcgaaaggg
>PANG1___NODE_6721_length_9179_cov_95.750000_g1171_i1___1035___P2_E7_c2
GACATCCAGGCGCGGACAACcgactaagttatcgtggcgaGGCAATCCCTTCACAGCCAATTACAAGCACCGTACTCAATcgactaagttatcgtggcgaCGACTAAGTTATCGTGGCGAgtcgatgcagcgcgaaaggg
>PANG1___NODE_6721_length_9179_cov_95.750000_g1171_i1___2856___P2_E7_c2
GACATCCAGGCGCGGACAACcgactaagttatcgtggcgaTTCATGAGCATGTAACAAGAGGGACTGCATATTATGCTCGcgactaagttatcgtggcgaCGACTAAGTTATCGTGGCGAgtcgatgcagcgcgaaaggg
>PANG1___NODE_6721_length_9179_cov_95.750000_g1171_i1___995___P2_E7_c2
GACATCCAGGCGCGGACAACcgactaagttatcgtggcgaCGCCTCTGGCTAAGCGGCCAATGAAATCGCTCCTTGCTTCcgactaagttatcgtggcgaCGACTAAGTTATCGTGGCGAgtcgatgcagcgcgaaaggg
>PANG1___NODE_6721_length_9179_cov_95.750000_g1171_i1___2896___P2_E7_c2
GACATCCAGGCGCGGACAACcgactaagttatcgtggcgaTTCCACAAAGTGTCAACTCTCACACGTGTTTCATCAGTTCcgactaagttatcgtggcgaCGACTAAGTTATCGTGGCGAgtcgatgcagcgcgaaaggg
>PANG1___NODE_6721_length_9179_cov_95.750000_g1171_i1___955___P2_E7_c2
GACATCCAGGCGCGGACAACcgactaagttatcgtggcgaTGCTCACAATCATGCGCTTGTGCTCGATTTAGAAACTACCcgactaagttatcgtggcgaCGACTAAGTTATCGTGGCGAgtcgatgcagcgcgaaaggg
>PANG1___NODE_6721_length_9179_cov_95.750000_g1171_i1___2936___P2_E7_c2
GACATCCAGGCGCGGACAACcgactaagttatcgtggcgaAACAAGTTTTGTGGAGATCAGTTTTGAGGCTGGGCTGCTCcgactaagttatcgtggcgaCGACTAAGTTATCGTGGCGAgtcgatgcagcgcgaaaggg
>PANG1___NODE_6721_length_9179_cov_95.750000_g1171_i1___2976___P2_E7_c2
GACATCCAGGCGCGGACAACcgactaagttatcgtggcgaTTTTTTCACCAAGCACCATCACACTTGCTGCGCTTGTCAAcgactaagttatcgtggcgaCGACTAAGTTATCGTGGCGAgtcgatgcagcgcgaaaggg
>PANG1___NODE_6721_length_9179_cov_95.750000_g1171_i1___3016___P2_E7_c2
GACATCCAGGCGCGGACAACcgactaagttatcgtggcgaGACAGTGCGCAGCATCACATTTCTCAGTTATTTACGTGTTcgactaagttatcgtggcgaCGACTAAGTTATCGTGGCGAgtcgatgcagcgcgaaaggg
>PANG1___NODE_6721_length_9179_cov_95.750000_g1171_i1___3064___P2_E7_c2
GACATCCAGGCGCGGACAACcgactaagttatcgtggcgaATAGCTCCTTTTGAGACGGAACTGAAAGTTTCAACAATGCcgactaagttatcgtggcgaCGACTAAGTTATCGTGGCGAgtcgatgcagcgcgaaaggg
>PANG1___NODE_6721_length_9179_cov_95.750000_g1171_i1___775___P2_E7_c2
GACATCCAGGCGCGGACAACcgactaagttatcgtggcgaTTCGTAAAATTTCCTCCACAGTGCTCCACACGCGCTGTGTcgactaagttatcgtggcgaCGACTAAGTTATCGTGGCGAgtcgatgcagcgcgaaaggg
>PANG1___NODE_6721_length_9179_cov_95.750000_g1171_i1___3105___P2_E7_c2
GACATCCAGGCGCGGACAACcgactaagttatcgtggcgaAACGCAGTCTGTCCAGATGTCCTACACACCATCACATGTTcgactaagttatcgtggcgaCGACTAAGTTATCGTGGCGAgtcgatgcagcgcgaaaggg
>PANG1___NODE_6721_length_9179_cov_95.750000_g1171_i1___735___P2_E7_c2
GACATCCAGGCGCGGACAACcgactaagttatcgtggcgaTAGGTCAGCCTGTGACGCAGCGTACTCGCTCTGCCCTCGAcgactaagttatcgtggcgaCGACTAAGTTATCGTGGCGAgtcgatgcagcgcgaaaggg
>PANG1___NODE_6721_length_9179_cov_95.750000_g1171_i1___3145___P2_E7_c2
GACATCCAGGCGCGGACAACcgactaagttatcgtggcgaCACAACTCAGCACCACTCATAACGCAGTCATCTAGAAGAGcgactaagttatcgtggcgaCGACTAAGTTATCGTGGCGAgtcgatgcagcgcgaaaggg
>PANG1___NODE_6721_length_9179_cov_95.750000_g1171_i1___695___P2_E7_c2
GACATCCAGGCGCGGACAACcgactaagttatcgtggcgaCAGTCACGGTATCTCAGTATCTGCTCGCATATGGTTTATAcgactaagttatcgtggcgaCGACTAAGTTATCGTGGCGAgtcgatgcagcgcgaaaggg
>PANG1___NODE_6721_length_9179_cov_95.750000_g1171_i1___3185___P2_E7_c2
GACATCCAGGCGCGGACAACcgactaagttatcgtggcgaCAGGCAGTGTAACACTAGGCAGACATACATCCATTGCCCAcgactaagttatcgtggcgaCGACTAAGTTATCGTGGCGAgtcgatgcagcgcgaaaggg
>PANG1___NODE_6721_length_9179_cov_95.750000_g1171_i1___655___P2_E7_c2
GACATCCAGGCGCGGACAACcgactaagttatcgtggcgaCTGCGCCAGCAAAACAAACTCTCATGTCTGAGGTTGCGAAcgactaagttatcgtggcgaCGACTAAGTTATCGTGGCGAgtcgatgcagcgcgaaaggg
>PANG1___NODE_6721_length_9179_cov_95.750000_g1171_i1___3225___P2_E7_c2
GACATCCAGGCGCGGACAACcgactaagttatcgtggcgaGCAGGCTGACTGCAGATTGCTGTGTTGTCCGCTGCAAGGCcgactaagttatcgtggcgaCGACTAAGTTATCGTGGCGAgtcgatgcagcgcgaaaggg
>PANG1___NODE_6721_length_9179_cov_95.750000_g1171_i1___615___P2_E7_c2
GACATCCAGGCGCGGACAACcgactaagttatcgtggcgaAGCTGAGATCCTGAGTTTATAGATACGTTGATAATAAAGAcgactaagttatcgtggcgaCGACTAAGTTATCGTGGCGAgtcgatgcagcgcgaaaggg
>PANG1___NODE_6721_length_9179_cov_95.750000_g1171_i1___575___P2_E7_c2
GACATCCAGGCGCGGACAACcgactaagttatcgtggcgaCTCAGTCGCTTAACCAAAGCGCATCCGTATCCAGCACAGCcgactaagttatcgtggcgaCGACTAAGTTATCGTGGCGAgtcgatgcagcgcgaaaggg
>PANG1___NODE_6721_length_9179_cov_95.750000_g1171_i1___3316___P2_E7_c2
GACATCCAGGCGCGGACAACcgactaagttatcgtggcgaACCCTTTACCACTGGACTATCGGACGGGTCAGTGTAAAAGcgactaagttatcgtggcgaCGACTAAGTTATCGTGGCGAgtcgatgcagcgcgaaaggg
>PANG1___NODE_6721_length_9179_cov_95.750000_g1171_i1___535___P2_E7_c2
GACATCCAGGCGCGGACAACcgactaagttatcgtggcgaGCGAAGCGACCCGCGCGCTGCTCTTCAACACGTTCTCTGCcgactaagttatcgtggcgaCGACTAAGTTATCGTGGCGAgtcgatgcagcgcgaaaggg
>PANG1___NODE_6721_length_9179_cov_95.750000_g1171_i1___488___P2_E7_c2
GACATCCAGGCGCGGACAACcgactaagttatcgtggcgaGAACTTTCTGTTTTCAGCCGTTTACTTTGATGTCGCCGCCcgactaagttatcgtggcgaCGACTAAGTTATCGTGGCGAgtcgatgcagcgcgaaaggg
>PANG1___NODE_6721_length_9179_cov_95.750000_g1171_i1___448___P2_E7_c2
GACATCCAGGCGCGGACAACcgactaagttatcgtggcgaGATCTGCAATCCACTATTTGGGCAATGGCGTGGTGGAAAAcgactaagttatcgtggcgaCGACTAAGTTATCGTGGCGAgtcgatgcagcgcgaaaggg
>PANG1___NODE_6721_length_9179_cov_95.750000_g1171_i1___408___P2_E7_c2
GACATCCAGGCGCGGACAACcgactaagttatcgtggcgaGGTCAGGAGGGAACTGGCGGGAATGTGCGCTGGCCTTTTCcgactaagttatcgtggcgaCGACTAAGTTATCGTGGCGAgtcgatgcagcgcgaaaggg
>PANG1___NODE_6721_length_9179_cov_95.750000_g1171_i1___368___P2_E7_c2
GACATCCAGGCGCGGACAACcgactaagttatcgtggcgaGACGACTGCGCTTTGACTAACAAAATCATAGGCTGCTACAcgactaagttatcgtggcgaCGACTAAGTTATCGTGGCGAgtcgatgcagcgcgaaaggg
>PANG1___NODE_6721_length_9179_cov_95.750000_g1171_i1___328___P2_E7_c2
GACATCCAGGCGCGGACAACcgactaagttatcgtggcgaTTGCACTCGTGTCTTGCTTCCTATTAGCCTATAGGTAGGGcgactaagttatcgtggcgaCGACTAAGTTATCGTGGCGAgtcgatgcagcgcgaaaggg
>SOX14___NODE_80787_length_3488_cov_34.402972_g14603_i0___373___P2_F1_c0
GACATCCAGGCGCGGACAACtcgttcgtgtggtatgacgcGGCTGCCGCAAGAGTCACCTGGACTGGGAAAGCGATCCATtcgttcgtgtggtatgacgcTCGTTCGTGTGGTATGACGCgtcgatgcagcgcgaaaggg
>SOX14___NODE_80787_length_3488_cov_34.402972_g14603_i0___413___P2_F1_c0
GACATCCAGGCGCGGACAACtcgttcgtgtggtatgacgcCTGTACTGGCCAGGGCTGCCGGAGTAGGCTTCACTGTAGGtcgttcgtgtggtatgacgcTCGTTCGTGTGGTATGACGCgtcgatgcagcgcgaaaggg
>SOX14___NODE_80787_length_3488_cov_34.402972_g14603_i0___493___P2_F1_c0
GACATCCAGGCGCGGACAACtcgttcgtgtggtatgacgcCATCATTGTTCTGGGCGCTGAACTCCTTGCTGAGGAGCTCtcgttcgtgtggtatgacgcTCGTTCGTGTGGTATGACGCgtcgatgcagcgcgaaaggg
>SOX14___NODE_80787_length_3488_cov_34.402972_g14603_i0___533___P2_F1_c0
GACATCCAGGCGCGGACAACtcgttcgtgtggtatgacgcCTAGGGGCTGGTGCTCTAGAGGCGCCATGGGGGTGTGATGtcgttcgtgtggtatgacgcTCGTTCGTGTGGTATGACGCgtcgatgcagcgcgaaaggg
>SOX14___NODE_80787_length_3488_cov_34.402972_g14603_i0___637___P2_F1_c0
GACATCCAGGCGCGGACAACtcgttcgtgtggtatgacgcTCACAATCAGTTGACGTAGATGTGCCTGGACTCCTTCTGTtcgttcgtgtggtatgacgcTCGTTCGTGTGGTATGACGCgtcgatgcagcgcgaaaggg
>SOX14___NODE_80787_length_3488_cov_34.402972_g14603_i0___677___P2_F1_c0
GACATCCAGGCGCGGACAACtcgttcgtgtggtatgacgcGTGTTGATGCAGGGTAGACCCAGATTACCCTCATTAAGCTtcgttcgtgtggtatgacgcTCGTTCGTGTGGTATGACGCgtcgatgcagcgcgaaaggg
>SOX14___NODE_80787_length_3488_cov_34.402972_g14603_i0___717___P2_F1_c0
GACATCCAGGCGCGGACAACtcgttcgtgtggtatgacgcCTGAGCGATGTCCGTGTAGGGCGTGCGGCTGTGAGAGGAGtcgttcgtgtggtatgacgcTCGTTCGTGTGGTATGACGCgtcgatgcagcgcgaaaggg
>SOX14___NODE_80787_length_3488_cov_34.402972_g14603_i0___797___P2_F1_c0
GACATCCAGGCGCGGACAACtcgttcgtgtggtatgacgcTGACGACGCTCGGCCTTGGCGAACACCATGAAGGCGTTCAtcgttcgtgtggtatgacgcTCGTTCGTGTGGTATGACGCgtcgatgcagcgcgaaaggg
>SOX14___NODE_80787_length_3488_cov_34.402972_g14603_i0___837___P2_F1_c0
GACATCCAGGCGCGGACAACtcgttcgtgtggtatgacgcAATACGCGCGTTGTGGAGTTCAGGCTGAGCAGCTATCATCtcgttcgtgtggtatgacgcTCGTTCGTGTGGTATGACGCgtcgatgcagcgcgaaaggg
>SOX14___NODE_80787_length_3488_cov_34.402972_g14603_i0___877___P2_F1_c0
GACATCCAGGCGCGGACAACtcgttcgtgtggtatgacgcGTTCGGGACACCGCCGCCACACCGCTCCTAGATGTTTGCTtcgttcgtgtggtatgacgcTCGTTCGTGTGGTATGACGCgtcgatgcagcgcgaaaggg
>SOX14___NODE_80787_length_3488_cov_34.402972_g14603_i0___917___P2_F1_c0
GACATCCAGGCGCGGACAACtcgttcgtgtggtatgacgcTTCAGGCACTCGGCCAGCTTCTTGTAAGGATGCTGTAGGGtcgttcgtgtggtatgacgcTCGTTCGTGTGGTATGACGCgtcgatgcagcgcgaaaggg
>SOX14___NODE_80787_length_3488_cov_34.402972_g14603_i0___1005___P2_F1_c0
GACATCCAGGCGCGGACAACtcgttcgtgtggtatgacgcTTGAGAATCCTGAGAGACAGCCTGTGCGGCTGGTTTCCTTtcgttcgtgtggtatgacgcTCGTTCGTGTGGTATGACGCgtcgatgcagcgcgaaaggg
>SOX14___NODE_80787_length_3488_cov_34.402972_g14603_i0___1101___P2_F1_c0
GACATCCAGGCGCGGACAACtcgttcgtgtggtatgacgcCTGCTGTCCGTTCGTGGCCTGTGAAGGGGCAACATAGTAAtcgttcgtgtggtatgacgcTCGTTCGTGTGGTATGACGCgtcgatgcagcgcgaaaggg
>SOX14___NODE_80787_length_3488_cov_34.402972_g14603_i0___1141___P2_F1_c0
GACATCCAGGCGCGGACAACtcgttcgtgtggtatgacgcGGACAGCAGCTCCCTGAAACACGGATCCCCCAGTAGCCATtcgttcgtgtggtatgacgcTCGTTCGTGTGGTATGACGCgtcgatgcagcgcgaaaggg
>SOX14___NODE_80787_length_3488_cov_34.402972_g14603_i0___1181___P2_F1_c0
GACATCCAGGCGCGGACAACtcgttcgtgtggtatgacgcCTCTTCTTGGGCGACTTCTGCCCGCTCTTGGCAGGTAAAGtcgttcgtgtggtatgacgcTCGTTCGTGTGGTATGACGCgtcgatgcagcgcgaaaggg
>SOX14___NODE_80787_length_3488_cov_34.402972_g14603_i0___1221___P2_F1_c0
GACATCCAGGCGCGGACAACtcgttcgtgtggtatgacgcAGACTCCAATCCTTGCTGGACGGTGGGAGCACGCGCCCTGtcgttcgtgtggtatgacgcTCGTTCGTGTGGTATGACGCgtcgatgcagcgcgaaaggg
>SOX14___NODE_80787_length_3488_cov_34.402972_g14603_i0___1261___P2_F1_c0
GACATCCAGGCGCGGACAACtcgttcgtgtggtatgacgcGTCCGCCAAGGATATGTACTGTTGGCATTTCCTCCGAAGCtcgttcgtgtggtatgacgcTCGTTCGTGTGGTATGACGCgtcgatgcagcgcgaaaggg
>SOX14___NODE_80787_length_3488_cov_34.402972_g14603_i0___1301___P2_F1_c0
GACATCCAGGCGCGGACAACtcgttcgtgtggtatgacgcCGACTTTGGATGAGGTCAGCCAGATTAGTGACGTAATACTtcgttcgtgtggtatgacgcTCGTTCGTGTGGTATGACGCgtcgatgcagcgcgaaaggg
>SOX14___NODE_80787_length_3488_cov_34.402972_g14603_i0___1398___P2_F1_c0
GACATCCAGGCGCGGACAACtcgttcgtgtggtatgacgcTTTGATGTGACTAGAGAAGACTGGTTCACGTATCACATGTtcgttcgtgtggtatgacgcTCGTTCGTGTGGTATGACGCgtcgatgcagcgcgaaaggg
>SOX14___NODE_80787_length_3488_cov_34.402972_g14603_i0___1478___P2_F1_c0
GACATCCAGGCGCGGACAACtcgttcgtgtggtatgacgcGCAGCTTTGGCGTCAACAGAGATTGTTTTAGCCATGGCACtcgttcgtgtggtatgacgcTCGTTCGTGTGGTATGACGCgtcgatgcagcgcgaaaggg
>SOX14___NODE_80787_length_3488_cov_34.402972_g14603_i0___1518___P2_F1_c0
GACATCCAGGCGCGGACAACtcgttcgtgtggtatgacgcGGCACCTTTGACGGCACCAGAGTAAATTGGTTTGTTCGTAtcgttcgtgtggtatgacgcTCGTTCGTGTGGTATGACGCgtcgatgcagcgcgaaaggg
>SOX14___NODE_80787_length_3488_cov_34.402972_g14603_i0___1483___P2_F1_c0
GACATCCAGGCGCGGACAACtcgttcgtgtggtatgacgcTCGTAGCAGCTTTGGCGTCAACAGAGATTGTTTTAGCCATtcgttcgtgtggtatgacgcTCGTTCGTGTGGTATGACGCgtcgatgcagcgcgaaaggg
>SOX14___NODE_80787_length_3488_cov_34.402972_g14603_i0___1638___P2_F1_c0
GACATCCAGGCGCGGACAACtcgttcgtgtggtatgacgcGGTCATGCTAGGTTTGACGTCACTAGATAAAATTGGTTTGtcgttcgtgtggtatgacgcTCGTTCGTGTGGTATGACGCgtcgatgcagcgcgaaaggg
>SOX14___NODE_80787_length_3488_cov_34.402972_g14603_i0___1679___P2_F1_c0
GACATCCAGGCGCGGACAACtcgttcgtgtggtatgacgcTCCTTAGTGACAGGTTTGACATCATTAGAAAAGATTGTTTtcgttcgtgtggtatgacgcTCGTTCGTGTGGTATGACGCgtcgatgcagcgcgaaaggg
>SOX14___NODE_80787_length_3488_cov_34.402972_g14603_i0___1719___P2_F1_c0
GACATCCAGGCGCGGACAACtcgttcgtgtggtatgacgcATTTTTAGTAACAGGTGTAACGTCACGAGACATGAGTGGTtcgttcgtgtggtatgacgcTCGTTCGTGTGGTATGACGCgtcgatgcagcgcgaaaggg
>SOX14___NODE_80787_length_3488_cov_34.402972_g14603_i0___1759___P2_F1_c0
GACATCCAGGCGCGGACAACtcgttcgtgtggtatgacgcATTCGTTAATGACAGAGGTGACGTCATGAGAGAAACGAGAtcgttcgtgtggtatgacgcTCGTTCGTGTGGTATGACGCgtcgatgcagcgcgaaaggg
>SOX14___NODE_80787_length_3488_cov_34.402972_g14603_i0___1799___P2_F1_c0
GACATCCAGGCGCGGACAACtcgttcgtgtggtatgacgcGGTGATTGTCCCACAGATTTGACGTCATTAGAGAACAGTGtcgttcgtgtggtatgacgcTCGTTCGTGTGGTATGACGCgtcgatgcagcgcgaaaggg
>SOX14___NODE_80787_length_3488_cov_34.402972_g14603_i0___1839___P2_F1_c0
GACATCCAGGCGCGGACAACtcgttcgtgtggtatgacgcGGGCTCCAGTTTTATCGATATCACCTTATGAGGGAAGAATtcgttcgtgtggtatgacgcTCGTTCGTGTGGTATGACGCgtcgatgcagcgcgaaaggg
>SOX14___NODE_80787_length_3488_cov_34.402972_g14603_i0___1879___P2_F1_c0
GACATCCAGGCGCGGACAACtcgttcgtgtggtatgacgcGTCCATTCTCACAAAATACTGGCTTGGTGTCTGGCATGCAtcgttcgtgtggtatgacgcTCGTTCGTGTGGTATGACGCgtcgatgcagcgcgaaaggg
>SOX14___NODE_80787_length_3488_cov_34.402972_g14603_i0___1930___P2_F1_c0
GACATCCAGGCGCGGACAACtcgttcgtgtggtatgacgcCTGTGGTCATGCCCCTGAAAACATTAGGATTGATGTCTGTtcgttcgtgtggtatgacgcTCGTTCGTGTGGTATGACGCgtcgatgcagcgcgaaaggg
>SOX14___NODE_80787_length_3488_cov_34.402972_g14603_i0___1970___P2_F1_c0
GACATCCAGGCGCGGACAACtcgttcgtgtggtatgacgcGGCAGCTCTTCCTCAGCCGTCCTCACTTCTGGCTCCTCAAtcgttcgtgtggtatgacgcTCGTTCGTGTGGTATGACGCgtcgatgcagcgcgaaaggg
>SOX14___NODE_80787_length_3488_cov_34.402972_g14603_i0___2010___P2_F1_c0
GACATCCAGGCGCGGACAACtcgttcgtgtggtatgacgcGGCCAGGTCATCCCCAGCAGAGTCCTCCTGAGACTCCACGtcgttcgtgtggtatgacgcTCGTTCGTGTGGTATGACGCgtcgatgcagcgcgaaaggg
>SOX14___NODE_80787_length_3488_cov_34.402972_g14603_i0___2050___P2_F1_c0
GACATCCAGGCGCGGACAACtcgttcgtgtggtatgacgcGCAGGTTGTTGTCATATTCAAGTAAACCCAGGTCACACGAtcgttcgtgtggtatgacgcTCGTTCGTGTGGTATGACGCgtcgatgcagcgcgaaaggg
>SOX14___NODE_80787_length_3488_cov_34.402972_g14603_i0___2174___P2_F1_c0
GACATCCAGGCGCGGACAACtcgttcgtgtggtatgacgcGGGTCCACCTCCGCAGGGTAATCTAAAGCATCATGAAGTTtcgttcgtgtggtatgacgcTCGTTCGTGTGGTATGACGCgtcgatgcagcgcgaaaggg
>SOX14___NODE_80787_length_3488_cov_34.402972_g14603_i0___2214___P2_F1_c0
GACATCCAGGCGCGGACAACtcgttcgtgtggtatgacgcCTGGTATCAGTCAGCTTACAAGTGGCTAGGGTAGAAAGTGtcgttcgtgtggtatgacgcTCGTTCGTGTGGTATGACGCgtcgatgcagcgcgaaaggg
>SOX14___NODE_80787_length_3488_cov_34.402972_g14603_i0___2254___P2_F1_c0
GACATCCAGGCGCGGACAACtcgttcgtgtggtatgacgcAACCTCAAAGTTTCGCTGATCAGTAGACATTTCCCCCAGCtcgttcgtgtggtatgacgcTCGTTCGTGTGGTATGACGCgtcgatgcagcgcgaaaggg
>SOX14___NODE_80787_length_3488_cov_34.402972_g14603_i0___2373___P2_F1_c0
GACATCCAGGCGCGGACAACtcgttcgtgtggtatgacgcAAATCTGTAGACTGGCGCACCCTGTTAAATTATTCAGCTCtcgttcgtgtggtatgacgcTCGTTCGTGTGGTATGACGCgtcgatgcagcgcgaaaggg
>SOX14___NODE_80787_length_3488_cov_34.402972_g14603_i0___209___P2_F1_c0
GACATCCAGGCGCGGACAACtcgttcgtgtggtatgacgcAAACACAATCTCCAGCGCTGAACTTTCAAAGTTTCACACAtcgttcgtgtggtatgacgcTCGTTCGTGTGGTATGACGCgtcgatgcagcgcgaaaggg
>SOX14___NODE_80787_length_3488_cov_34.402972_g14603_i0___2427___P2_F1_c0
GACATCCAGGCGCGGACAACtcgttcgtgtggtatgacgcTTTTCCTTTGGTAGTGACAGGATTAGCATGTTAAAATCTCtcgttcgtgtggtatgacgcTCGTTCGTGTGGTATGACGCgtcgatgcagcgcgaaaggg
>SOX14___NODE_80787_length_3488_cov_34.402972_g14603_i0___119___P2_F1_c0
GACATCCAGGCGCGGACAACtcgttcgtgtggtatgacgcAGAAGCACTACAACTGTGGGATAAAAATTATCTGAAATCCtcgttcgtgtggtatgacgcTCGTTCGTGTGGTATGACGCgtcgatgcagcgcgaaaggg
>SOX14___NODE_80787_length_3488_cov_34.402972_g14603_i0___2513___P2_F1_c0
GACATCCAGGCGCGGACAACtcgttcgtgtggtatgacgcAAATACAAGTCCTTCACTCCTTGGCATTATAAAAATAAACtcgttcgtgtggtatgacgcTCGTTCGTGTGGTATGACGCgtcgatgcagcgcgaaaggg
>SOX14___NODE_80787_length_3488_cov_34.402972_g14603_i0___44___P2_F1_c0
GACATCCAGGCGCGGACAACtcgttcgtgtggtatgacgcATGAACACGACTCCCAAACACGATAGAACAGAAGACAAAGtcgttcgtgtggtatgacgcTCGTTCGTGTGGTATGACGCgtcgatgcagcgcgaaaggg
>SOX14___NODE_80787_length_3488_cov_34.402972_g14603_i0___2569___P2_F1_c0
GACATCCAGGCGCGGACAACtcgttcgtgtggtatgacgcATTGTATGGGAGTCCAAGTTTACAGACATCCAATGGTTAGtcgttcgtgtggtatgacgcTCGTTCGTGTGGTATGACGCgtcgatgcagcgcgaaaggg
>SOX14___NODE_80787_length_3488_cov_34.402972_g14603_i0___2642___P2_F1_c0
GACATCCAGGCGCGGACAACtcgttcgtgtggtatgacgcCTACCACAAATTCCCTCGAGGCTATCCTACAGCCCGTCTAtcgttcgtgtggtatgacgcTCGTTCGTGTGGTATGACGCgtcgatgcagcgcgaaaggg
>SOX14___NODE_80787_length_3488_cov_34.402972_g14603_i0___2683___P2_F1_c0
GACATCCAGGCGCGGACAACtcgttcgtgtggtatgacgcGCCACTCCCCGACTAGACTCAAAAGTCAGGGTGCAAAAAAtcgttcgtgtggtatgacgcTCGTTCGTGTGGTATGACGCgtcgatgcagcgcgaaaggg
>SOX14___NODE_80787_length_3488_cov_34.402972_g14603_i0___2723___P2_F1_c0
GACATCCAGGCGCGGACAACtcgttcgtgtggtatgacgcGCCTCCAAAGCCATGACTCTCATTTAAATAACCCCTCACTtcgttcgtgtggtatgacgcTCGTTCGTGTGGTATGACGCgtcgatgcagcgcgaaaggg
>SOX14___NODE_80787_length_3488_cov_34.402972_g14603_i0___3224___P2_F1_c0
GACATCCAGGCGCGGACAACtcgttcgtgtggtatgacgcTTTGGCACTTGAGATGTCCATCAACGAGACAAAATGTCTCtcgttcgtgtggtatgacgcTCGTTCGTGTGGTATGACGCgtcgatgcagcgcgaaaggg
>SOX14___NODE_80787_length_3488_cov_34.402972_g14603_i0___3264___P2_F1_c0
GACATCCAGGCGCGGACAACtcgttcgtgtggtatgacgcTATGTCAACGAGACATACTTCTGATTTTCCATAAACGTTCtcgttcgtgtggtatgacgcTCGTTCGTGTGGTATGACGCgtcgatgcagcgcgaaaggg
>TAB1___NODE_17653_length_6923_cov_60.303382_g2984_i0___0___P2_A19_c1
GACATCCAGGCGCGGACAACataactttggcgtaacccagACAGTGCTGTGCAAAACAGGAAGTATCGAAATACAGGAAGataactttggcgtaacccagATAACTTTGGCGTAACCCAGgtcgatgcagcgcgaaaggg
>TAB1___NODE_17653_length_6923_cov_60.303382_g2984_i0___45___P2_A19_c1
GACATCCAGGCGCGGACAACataactttggcgtaacccagACATCGTCTTTGATGCAAACAGACAGAGGAGCAAGAACACataactttggcgtaacccagATAACTTTGGCGTAACCCAGgtcgatgcagcgcgaaaggg
>TAB1___NODE_17653_length_6923_cov_60.303382_g2984_i0___89___P2_A19_c1
GACATCCAGGCGCGGACAACataactttggcgtaacccagTCTAGGTGGGGAACTTAGAGCTCCATTAGGAAGTCTGTCGataactttggcgtaacccagATAACTTTGGCGTAACCCAGgtcgatgcagcgcgaaaggg
>TAB1___NODE_17653_length_6923_cov_60.303382_g2984_i0___129___P2_A19_c1
GACATCCAGGCGCGGACAACataactttggcgtaacccagGTAAGTCATCCGTCCAGCTCACCTGACCCTGCATCATCAAataactttggcgtaacccagATAACTTTGGCGTAACCCAGgtcgatgcagcgcgaaaggg
>TAB1___NODE_17653_length_6923_cov_60.303382_g2984_i0___169___P2_A19_c1
GACATCCAGGCGCGGACAACataactttggcgtaacccagTGATTGGTGGAAAGGCCCACACCTGACAGGAAGCAGACAGataactttggcgtaacccagATAACTTTGGCGTAACCCAGgtcgatgcagcgcgaaaggg
>TAB1___NODE_17653_length_6923_cov_60.303382_g2984_i0___209___P2_A19_c1
GACATCCAGGCGCGGACAACataactttggcgtaacccagTTCATGTTCTTCCCGTCGGTTGCCATCTTCGCGATAAATCataactttggcgtaacccagATAACTTTGGCGTAACCCAGgtcgatgcagcgcgaaaggg
>TAB1___NODE_17653_length_6923_cov_60.303382_g2984_i0___249___P2_A19_c1
GACATCCAGGCGCGGACAACataactttggcgtaacccagAGTTGCTGTCATGCCTGAAATGGAAATTTCTGTCTTCACAataactttggcgtaacccagATAACTTTGGCGTAACCCAGgtcgatgcagcgcgaaaggg
>TAB1___NODE_17653_length_6923_cov_60.303382_g2984_i0___289___P2_A19_c1
GACATCCAGGCGCGGACAACataactttggcgtaacccagCGACTACCATTATGGCCGTCAAACACACCGTACAGAAAGCataactttggcgtaacccagATAACTTTGGCGTAACCCAGgtcgatgcagcgcgaaaggg
>TAB1___NODE_17653_length_6923_cov_60.303382_g2984_i0___329___P2_A19_c1
GACATCCAGGCGCGGACAACataactttggcgtaacccagCAGCTCAGCTGGCATTCTCTGGGCTGCAAAGTCTGCTACAataactttggcgtaacccagATAACTTTGGCGTAACCCAGgtcgatgcagcgcgaaaggg
>TAB1___NODE_17653_length_6923_cov_60.303382_g2984_i0___381___P2_A19_c1
GACATCCAGGCGCGGACAACataactttggcgtaacccagGGACTTCCCGTATTTCCGCGTCTGTGTTCTTGTTCTGTAGataactttggcgtaacccagATAACTTTGGCGTAACCCAGgtcgatgcagcgcgaaaggg
>TAB1___NODE_17653_length_6923_cov_60.303382_g2984_i0___421___P2_A19_c1
GACATCCAGGCGCGGACAACataactttggcgtaacccagTCAAAGTACACGTTCTCCACTGCCATGAAGGCCTGCTTAAataactttggcgtaacccagATAACTTTGGCGTAACCCAGgtcgatgcagcgcgaaaggg
>TAB1___NODE_17653_length_6923_cov_60.303382_g2984_i0___529___P2_A19_c1
GACATCCAGGCGCGGACAACataactttggcgtaacccagAGTCGGCTGTACACGTCAGGGTACTGGCTGCATGCTTCATataactttggcgtaacccagATAACTTTGGCGTAACCCAGgtcgatgcagcgcgaaaggg
>TAB1___NODE_17653_length_6923_cov_60.303382_g2984_i0___572___P2_A19_c1
GACATCCAGGCGCGGACAACataactttggcgtaacccagTGTGGCTGTCGTGCCACCAGACAGCTGCTGTTCCAGCTGCataactttggcgtaacccagATAACTTTGGCGTAACCCAGgtcgatgcagcgcgaaaggg
>TAB1___NODE_17653_length_6923_cov_60.303382_g2984_i0___612___P2_A19_c1
GACATCCAGGCGCGGACAACataactttggcgtaacccagCATTAGCGACATAGATCTTGTTATTGTAGATGAGCACTAGataactttggcgtaacccagATAACTTTGGCGTAACCCAGgtcgatgcagcgcgaaaggg
>TAB1___NODE_17653_length_6923_cov_60.303382_g2984_i0___713___P2_A19_c1
GACATCCAGGCGCGGACAACataactttggcgtaacccagCTGCTCTAATGGATCGTCCAGTGTGTGGTCGTTAGACAGTataactttggcgtaacccagATAACTTTGGCGTAACCCAGgtcgatgcagcgcgaaaggg
>TAB1___NODE_17653_length_6923_cov_60.303382_g2984_i0___753___P2_A19_c1
GACATCCAGGCGCGGACAACataactttggcgtaacccagTGAGTTTCTCAACATCCAAGCCTAGTCCTGAGAGTCTGCCataactttggcgtaacccagATAACTTTGGCGTAACCCAGgtcgatgcagcgcgaaaggg
>TAB1___NODE_17653_length_6923_cov_60.303382_g2984_i0___793___P2_A19_c1
GACATCCAGGCGCGGACAACataactttggcgtaacccagCATCGTGTACAGTTGGAGTTCCCAATCTTTTTGGCTGTTCataactttggcgtaacccagATAACTTTGGCGTAACCCAGgtcgatgcagcgcgaaaggg
>TAB1___NODE_17653_length_6923_cov_60.303382_g2984_i0___833___P2_A19_c1
GACATCCAGGCGCGGACAACataactttggcgtaacccagTATATCTCTGTATCCCCCTTTCACATGGTAGTCGCCGATGataactttggcgtaacccagATAACTTTGGCGTAACCCAGgtcgatgcagcgcgaaaggg
>TAB1___NODE_17653_length_6923_cov_60.303382_g2984_i0___873___P2_A19_c1
GACATCCAGGCGCGGACAACataactttggcgtaacccagCTGCTATCACTGGTTCCTTCAGGGCACCGCTTAGATAATCataactttggcgtaacccagATAACTTTGGCGTAACCCAGgtcgatgcagcgcgaaaggg
>TAB1___NODE_17653_length_6923_cov_60.303382_g2984_i0___913___P2_A19_c1
GACATCCAGGCGCGGACAACataactttggcgtaacccagCAGCTGTCATCCACTGGGATACCCCCGTCTACATAGGCATataactttggcgtaacccagATAACTTTGGCGTAACCCAGgtcgatgcagcgcgaaaggg
>TAB1___NODE_17653_length_6923_cov_60.303382_g2984_i0___993___P2_A19_c1
GACATCCAGGCGCGGACAACataactttggcgtaacccagTGTCCACATTGACGCGTTCCGTATTGGTAGAGTCCACCACataactttggcgtaacccagATAACTTTGGCGTAACCCAGgtcgatgcagcgcgaaaggg
>TAB1___NODE_17653_length_6923_cov_60.303382_g2984_i0___1033___P2_A19_c1
GACATCCAGGCGCGGACAACataactttggcgtaacccagGTGGTCTGCATGGAGAACTCTGTGGCCACCATGGTAGCAAataactttggcgtaacccagATAACTTTGGCGTAACCCAGgtcgatgcagcgcgaaaggg
>TAB1___NODE_17653_length_6923_cov_60.303382_g2984_i0___1073___P2_A19_c1
GACATCCAGGCGCGGACAACataactttggcgtaacccagCACTACCTTGTCCACCACAGCCTGCGCCACACCATTGAGTataactttggcgtaacccagATAACTTTGGCGTAACCCAGgtcgatgcagcgcgaaaggg
>TAB1___NODE_17653_length_6923_cov_60.303382_g2984_i0___1113___P2_A19_c1
GACATCCAGGCGCGGACAACataactttggcgtaacccagGAAGCGGGGTGCCGGTCATGTAGGTGTCATGGTGAATCCTataactttggcgtaacccagATAACTTTGGCGTAACCCAGgtcgatgcagcgcgaaaggg
>TAB1___NODE_17653_length_6923_cov_60.303382_g2984_i0___1153___P2_A19_c1
GACATCCAGGCGCGGACAACataactttggcgtaacccagAGGAGGGTGATGTCGTCACGCTTCTGACACAGGTGTTTTTataactttggcgtaacccagATAACTTTGGCGTAACCCAGgtcgatgcagcgcgaaaggg
>TAB1___NODE_17653_length_6923_cov_60.303382_g2984_i0___1321___P2_A19_c1
GACATCCAGGCGCGGACAACataactttggcgtaacccagGGCGTTTTGGGCGAGTCTGTTACAGATTCCCCAGCAGGACataactttggcgtaacccagATAACTTTGGCGTAACCCAGgtcgatgcagcgcgaaaggg
>TAB1___NODE_17653_length_6923_cov_60.303382_g2984_i0___1379___P2_A19_c1
GACATCCAGGCGCGGACAACataactttggcgtaacccagCGTCGACTCTGTTTGCAGGTACTGACTGTTGTTGGTGGTGataactttggcgtaacccagATAACTTTGGCGTAACCCAGgtcgatgcagcgcgaaaggg
>TAB1___NODE_17653_length_6923_cov_60.303382_g2984_i0___1420___P2_A19_c1
GACATCCAGGCGCGGACAACataactttggcgtaacccagCTCGTGCAAGTACTACTGGATGTGTGAGTACGTCCGCTCAataactttggcgtaacccagATAACTTTGGCGTAACCCAGgtcgatgcagcgcgaaaggg
>TAB1___NODE_17653_length_6923_cov_60.303382_g2984_i0___1460___P2_A19_c1
GACATCCAGGCGCGGACAACataactttggcgtaacccagAAACATGCGTACCTCTCCACTGCTTTGCGTGGAGTTGTCAataactttggcgtaacccagATAACTTTGGCGTAACCCAGgtcgatgcagcgcgaaaggg
>TAB1___NODE_17653_length_6923_cov_60.303382_g2984_i0___1500___P2_A19_c1
GACATCCAGGCGCGGACAACataactttggcgtaacccagCGTCCAACTCCATGTCAGAATCACGTGTACGCCGTGAAGCataactttggcgtaacccagATAACTTTGGCGTAACCCAGgtcgatgcagcgcgaaaggg
>TAB1___NODE_17653_length_6923_cov_60.303382_g2984_i0___1566___P2_A19_c1
GACATCCAGGCGCGGACAACataactttggcgtaacccagCCGACATCTGCTCAAATGCTCGATAAAACTCAGAAAAATCataactttggcgtaacccagATAACTTTGGCGTAACCCAGgtcgatgcagcgcgaaaggg
>TAB1___NODE_17653_length_6923_cov_60.303382_g2984_i0___1606___P2_A19_c1
GACATCCAGGCGCGGACAACataactttggcgtaacccagCTGGGCCTCATGTCACTAATCAATCCTGACTGCTGGTCCTataactttggcgtaacccagATAACTTTGGCGTAACCCAGgtcgatgcagcgcgaaaggg
>TAB1___NODE_17653_length_6923_cov_60.303382_g2984_i0___1646___P2_A19_c1
GACATCCAGGCGCGGACAACataactttggcgtaacccagGAGCGACTCGCCTTCCTCTTGTATGGGATCATACATAGACataactttggcgtaacccagATAACTTTGGCGTAACCCAGgtcgatgcagcgcgaaaggg
>TAB1___NODE_17653_length_6923_cov_60.303382_g2984_i0___1711___P2_A19_c1
GACATCCAGGCGCGGACAACataactttggcgtaacccagACAGAGAAACAGTCAATCGCCTACCAACCACTCCACTTCAataactttggcgtaacccagATAACTTTGGCGTAACCCAGgtcgatgcagcgcgaaaggg
>TAB1___NODE_17653_length_6923_cov_60.303382_g2984_i0___1853___P2_A19_c1
GACATCCAGGCGCGGACAACataactttggcgtaacccagTTGAATGCTTGCAAGTCAGCGTACACACATTTTTTGTAAAataactttggcgtaacccagATAACTTTGGCGTAACCCAGgtcgatgcagcgcgaaaggg
>TAB1___NODE_17653_length_6923_cov_60.303382_g2984_i0___2448___P2_A19_c1
GACATCCAGGCGCGGACAACataactttggcgtaacccagTTAATCAGCAGATCCTCACTTTTTCACATATGCAAAAAAAataactttggcgtaacccagATAACTTTGGCGTAACCCAGgtcgatgcagcgcgaaaggg
>TAB1___NODE_17653_length_6923_cov_60.303382_g2984_i0___2498___P2_A19_c1
GACATCCAGGCGCGGACAACataactttggcgtaacccagTTCAAACACCTAGGACCTGTACATATTTTGCAAATACGCTataactttggcgtaacccagATAACTTTGGCGTAACCCAGgtcgatgcagcgcgaaaggg
>TAB1___NODE_17653_length_6923_cov_60.303382_g2984_i0___2584___P2_A19_c1
GACATCCAGGCGCGGACAACataactttggcgtaacccagAATATCCAATGAGGTGAGGTGCGGTGTACAATAATGTTATataactttggcgtaacccagATAACTTTGGCGTAACCCAGgtcgatgcagcgcgaaaggg
>TAB1___NODE_17653_length_6923_cov_60.303382_g2984_i0___2779___P2_A19_c1
GACATCCAGGCGCGGACAACataactttggcgtaacccagAAATTTTCCCGCATACACCAGATCTCAAATTTTAATGAAAataactttggcgtaacccagATAACTTTGGCGTAACCCAGgtcgatgcagcgcgaaaggg
>TAB1___NODE_17653_length_6923_cov_60.303382_g2984_i0___2819___P2_A19_c1
GACATCCAGGCGCGGACAACataactttggcgtaacccagTCAGAGGTTTTTTGCTTACAATGCAGTCCAGTGTACAATCataactttggcgtaacccagATAACTTTGGCGTAACCCAGgtcgatgcagcgcgaaaggg
>TAB1___NODE_17653_length_6923_cov_60.303382_g2984_i0___3038___P2_A19_c1
GACATCCAGGCGCGGACAACataactttggcgtaacccagCTTGCAACGGAAACTCGACGTGTGACAGAGGTCCAAAAGAataactttggcgtaacccagATAACTTTGGCGTAACCCAGgtcgatgcagcgcgaaaggg
>BMP7___NODE_70248_length_3800_cov_235.259451_g11408_i2___636___P2_E16_c2
GACATCCAGGCGCGGACAACttcgatttaccgggaggctcAACAAAACACAGGCATACTTTAACGGAGTAATCTTCGTGGttcgatttaccgggaggctcTTCGATTTACCGGGAGGCTCgtcgatgcagcgcgaaaggg
>BMP7___NODE_70248_length_3800_cov_235.259451_g11408_i2___712___P2_E16_c2
GACATCCAGGCGCGGACAACttcgatttaccgggaggctcTGTCTGCTGCAAACCGTTGTCCACGTAGAAAGGAGTGGTGttcgatttaccgggaggctcTTCGATTTACCGGGAGGCTCgtcgatgcagcgcgaaaggg
>BMP7___NODE_70248_length_3800_cov_235.259451_g11408_i2___752___P2_E16_c2
GACATCCAGGCGCGGACAACttcgatttaccgggaggctcGCTCACGTTTTTCACGGCGCGAAACTTTGTCCAAAATCACttcgatttaccgggaggctcTTCGATTTACCGGGAGGCTCgtcgatgcagcgcgaaaggg
>BMP7___NODE_70248_length_3800_cov_235.259451_g11408_i2___813___P2_E16_c2
GACATCCAGGCGCGGACAACttcgatttaccgggaggctcTTGGCCACGATGGGTTTGGGCCTGTGATGTAGGCCTAGCAttcgatttaccgggaggctcTTCGATTTACCGGGAGGCTCgtcgatgcagcgcgaaaggg
>BMP7___NODE_70248_length_3800_cov_235.259451_g11408_i2___853___P2_E16_c2
GACATCCAGGCGCGGACAACttcgatttaccgggaggctcGTACAGGTCCATCATGAACTTGGGCGCTGACTCCGCTGCAttcgatttaccgggaggctcTTCGATTTACCGGGAGGCTCgtcgatgcagcgcgaaaggg
>BMP7___NODE_70248_length_3800_cov_235.259451_g11408_i2___946___P2_E16_c2
GACATCCAGGCGCGGACAACttcgatttaccgggaggctcCTCCACTTTGTCCGAGTCGAGGTCGAGTCGTGAGGAGACAttcgatttaccgggaggctcTTCGATTTACCGGGAGGCTCgtcgatgcagcgcgaaaggg
>BMP7___NODE_70248_length_3800_cov_235.259451_g11408_i2___986___P2_E16_c2
GACATCCAGGCGCGGACAACttcgatttaccgggaggctcTTGATGCATGGTTGACGAAACTCATGATGACATCTGACCCttcgatttaccgggaggctcTTCGATTTACCGGGAGGCTCgtcgatgcagcgcgaaaggg
>BMP7___NODE_70248_length_3800_cov_235.259451_g11408_i2___1026___P2_E16_c2
GACATCCAGGCGCGGACAACttcgatttaccgggaggctcAAGAACGTCTGGTCCTTGGCGTGACGCAGATAGGAAATCTttcgatttaccgggaggctcTTCGATTTACCGGGAGGCTCgtcgatgcagcgcgaaaggg
>BMP7___NODE_70248_length_3800_cov_235.259451_g11408_i2___1066___P2_E16_c2
GACATCCAGGCGCGGACAACttcgatttaccgggaggctcGTTGACAAGTTTACCCGGCGACACCTCACTGAACTCAAAGttcgatttaccgggaggctcTTCGATTTACCGGGAGGCTCgtcgatgcagcgcgaaaggg
>BMP7___NODE_70248_length_3800_cov_235.259451_g11408_i2___1106___P2_E16_c2
GACATCCAGGCGCGGACAACttcgatttaccgggaggctcACTTGCGTGAGCGTTCTTTGTAGATACGAAGCTCCGCCCCttcgatttaccgggaggctcTTCGATTTACCGGGAGGCTCgtcgatgcagcgcgaaaggg
>BMP7___NODE_70248_length_3800_cov_235.259451_g11408_i2___1146___P2_E16_c2
GACATCCAGGCGCGGACAACttcgatttaccgggaggctcCGCATGCGGTACACAGCGATAGTAAACTGGGAATGGGTCCttcgatttaccgggaggctcTTCGATTTACCGGGAGGCTCgtcgatgcagcgcgaaaggg
>BMP7___NODE_70248_length_3800_cov_235.259451_g11408_i2___1238___P2_E16_c2
GACATCCAGGCGCGGACAACttcgatttaccgggaggctcTGACATTCAGCTTGAGCCAGCCTACATCACCTCCCCTCACttcgatttaccgggaggctcTTCGATTTACCGGGAGGCTCgtcgatgcagcgcgaaaggg
>BMP7___NODE_70248_length_3800_cov_235.259451_g11408_i2___1278___P2_E16_c2
GACATCCAGGCGCGGACAACttcgatttaccgggaggctcTTGGAGGCAGGGAACAGGGTCCAGGTGTCTACAGCGTGAGttcgatttaccgggaggctcTTCGATTTACCGGGAGGCTCgtcgatgcagcgcgaaaggg
>BMP7___NODE_70248_length_3800_cov_235.259451_g11408_i2___1318___P2_E16_c2
GACATCCAGGCGCGGACAACttcgatttaccgggaggctcCCGCCCTCTGCGGTTGGTGACTTGCAGGTACATGCCCCTGttcgatttaccgggaggctcTTCGATTTACCGGGAGGCTCgtcgatgcagcgcgaaaggg
>BMP7___NODE_70248_length_3800_cov_235.259451_g11408_i2___1358___P2_E16_c2
GACATCCAGGCGCGGACAACttcgatttaccgggaggctcCCCGCGTCCCAACAAGACCAATCTTCCCCGGCTTGATCACttcgatttaccgggaggctcTTCGATTTACCGGGAGGCTCgtcgatgcagcgcgaaaggg
>BMP7___NODE_70248_length_3800_cov_235.259451_g11408_i2___1398___P2_E16_c2
GACATCCAGGCGCGGACAACttcgatttaccgggaggctcCGGAAGAAGCCCACCATGAAGGTTTGCTTGTCCGCCGGACttcgatttaccgggaggctcTTCGATTTACCGGGAGGCTCgtcgatgcagcgcgaaaggg
>BMP7___NODE_70248_length_3800_cov_235.259451_g11408_i2___1438___P2_E16_c2
GACATCCAGGCGCGGACAACttcgatttaccgggaggctcCGTGGAGCGAATACGTCGACTGTGCAGCTCCTTGGACATGttcgatttaccgggaggctcTTCGATTTACCGGGAGGCTCgtcgatgcagcgcgaaaggg
>BMP7___NODE_70248_length_3800_cov_235.259451_g11408_i2___1478___P2_E16_c2
GACATCCAGGCGCGGACAACttcgatttaccgggaggctcGGTCGTCGCTGTAGGTGACATCCTCAACCTGTCTTCGCCGttcgatttaccgggaggctcTTCGATTTACCGGGAGGCTCgtcgatgcagcgcgaaaggg
>BMP7___NODE_70248_length_3800_cov_235.259451_g11408_i2___1518___P2_E16_c2
GACATCCAGGCGCGGACAACttcgatttaccgggaggctcCGAAACTGGGGATATGCATTTCTGCCATAGCTGGAGTAAGttcgatttaccgggaggctcTTCGATTTACCGGGAGGCTCgtcgatgcagcgcgaaaggg
>BMP7___NODE_70248_length_3800_cov_235.259451_g11408_i2___1558___P2_E16_c2
GACATCCAGGCGCGGACAACttcgatttaccgggaggctcGAAACTGACGTACAGTGTGTGTCTCTGACATGACTGGTGAttcgatttaccgggaggctcTTCGATTTACCGGGAGGCTCgtcgatgcagcgcgaaaggg
>BMP7___NODE_70248_length_3800_cov_235.259451_g11408_i2___1598___P2_E16_c2
GACATCCAGGCGCGGACAACttcgatttaccgggaggctcCGTCTGGTGCAATGACCCAGTCCTGCCATCCCAAGTCGCGttcgatttaccgggaggctcTTCGATTTACCGGGAGGCTCgtcgatgcagcgcgaaaggg
>BMP7___NODE_70248_length_3800_cov_235.259451_g11408_i2___1646___P2_E16_c2
GACATCCAGGCGCGGACAACttcgatttaccgggaggctcCACCCAGTGGGAAGGCACACTCTCCGCTACAGTAGAAGGCttcgatttaccgggaggctcTTCGATTTACCGGGAGGCTCgtcgatgcagcgcgaaaggg
>BMP7___NODE_70248_length_3800_cov_235.259451_g11408_i2___1686___P2_E16_c2
GACATCCAGGCGCGGACAACttcgatttaccgggaggctcAGGGTCTGAACGATGGCGTGGTTCGTGGCGTTCATGTGTGttcgatttaccgggaggctcTTCGATTTACCGGGAGGCTCgtcgatgcagcgcgaaaggg
>BMP7___NODE_70248_length_3800_cov_235.259451_g11408_i2___1726___P2_E16_c2
GACATCCAGGCGCGGACAACttcgatttaccgggaggctcGCAAGGCTTAGGCACCAGGTAGGGGTCTAGGAGGTGCACCttcgatttaccgggaggctcTTCGATTTACCGGGAGGCTCgtcgatgcagcgcgaaaggg
>BMP7___NODE_70248_length_3800_cov_235.259451_g11408_i2___1768___P2_E16_c2
GACATCCAGGCGCGGACAACttcgatttaccgggaggctcGAAGTAGAGCATGGAGATGGCAGAGAGGCGCGTGGGGGCGttcgatttaccgggaggctcTTCGATTTACCGGGAGGCTCgtcgatgcagcgcgaaaggg
>BMP7___NODE_70248_length_3800_cov_235.259451_g11408_i2___1808___P2_E16_c2
GACATCCAGGCGCGGACAACttcgatttaccgggaggctcTGTCGCCGTACCTCATGAGCACGACGTTGAAGGTTTGGTCttcgatttaccgggaggctcTTCGATTTACCGGGAGGCTCgtcgatgcagcgcgaaaggg
>BMP7___NODE_70248_length_3800_cov_235.259451_g11408_i2___1848___P2_E16_c2
GACATCCAGGCGCGGACAACttcgatttaccgggaggctcTTCCCCTGTTCTTAATGGCAGCCGCAAGCCTTGACGCTCAttcgatttaccgggaggctcTTCGATTTACCGGGAGGCTCgtcgatgcagcgcgaaaggg
>BMP7___NODE_70248_length_3800_cov_235.259451_g11408_i2___596___P2_E16_c2
GACATCCAGGCGCGGACAACttcgatttaccgggaggctcTTTTAAAACCAGCACATGTTCCGAAAGCCATCGTGGCGCAttcgatttaccgggaggctcTTCGATTTACCGGGAGGCTCgtcgatgcagcgcgaaaggg
>BMP7___NODE_70248_length_3800_cov_235.259451_g11408_i2___1894___P2_E16_c2
GACATCCAGGCGCGGACAACttcgatttaccgggaggctcCAAGCCTCAACATAGTTTCTCACGTTTTAAAATTTGTACAttcgatttaccgggaggctcTTCGATTTACCGGGAGGCTCgtcgatgcagcgcgaaaggg
>BMP7___NODE_70248_length_3800_cov_235.259451_g11408_i2___556___P2_E16_c2
GACATCCAGGCGCGGACAACttcgatttaccgggaggctcCTGCCAAATAAACAGTTCGGTCAGTCAACAACAAACAGCAttcgatttaccgggaggctcTTCGATTTACCGGGAGGCTCgtcgatgcagcgcgaaaggg
>BMP7___NODE_70248_length_3800_cov_235.259451_g11408_i2___510___P2_E16_c2
GACATCCAGGCGCGGACAACttcgatttaccgggaggctcAGTGGAACTCAAGAGCTAGAGAACACAATGAAAAGTGATTttcgatttaccgggaggctcTTCGATTTACCGGGAGGCTCgtcgatgcagcgcgaaaggg
>BMP7___NODE_70248_length_3800_cov_235.259451_g11408_i2___470___P2_E16_c2
GACATCCAGGCGCGGACAACttcgatttaccgggaggctcCCATCGTCTCACCCACAAAGTTTTCCTCAAGTGGTCTTGTttcgatttaccgggaggctcTTCGATTTACCGGGAGGCTCgtcgatgcagcgcgaaaggg
>BMP7___NODE_70248_length_3800_cov_235.259451_g11408_i2___430___P2_E16_c2
GACATCCAGGCGCGGACAACttcgatttaccgggaggctcTGACTTCTTCGATCAAGATGACCTAACTGAAACAAAATTAttcgatttaccgggaggctcTTCGATTTACCGGGAGGCTCgtcgatgcagcgcgaaaggg
>BMP7___NODE_70248_length_3800_cov_235.259451_g11408_i2___2079___P2_E16_c2
GACATCCAGGCGCGGACAACttcgatttaccgggaggctcCGCTCATTTCATTTGTTCGTTGGCCTTAATAATGGTAGCCttcgatttaccgggaggctcTTCGATTTACCGGGAGGCTCgtcgatgcagcgcgaaaggg
>BMP7___NODE_70248_length_3800_cov_235.259451_g11408_i2___2126___P2_E16_c2
GACATCCAGGCGCGGACAACttcgatttaccgggaggctcAAACTTTACCCACCTCATAATACCAGCCACAACCCTAAACttcgatttaccgggaggctcTTCGATTTACCGGGAGGCTCgtcgatgcagcgcgaaaggg
>BMP7___NODE_70248_length_3800_cov_235.259451_g11408_i2___337___P2_E16_c2
GACATCCAGGCGCGGACAACttcgatttaccgggaggctcTACATAACCTAGTCGAAACTTTGCATAAAACAAGTACAACttcgatttaccgggaggctcTTCGATTTACCGGGAGGCTCgtcgatgcagcgcgaaaggg
>BMP7___NODE_70248_length_3800_cov_235.259451_g11408_i2___2218___P2_E16_c2
GACATCCAGGCGCGGACAACttcgatttaccgggaggctcGTAATGGCAGTCACAGTCTTTGATAATGTTTCTCTCATTTttcgatttaccgggaggctcTTCGATTTACCGGGAGGCTCgtcgatgcagcgcgaaaggg
>BMP7___NODE_70248_length_3800_cov_235.259451_g11408_i2___242___P2_E16_c2
GACATCCAGGCGCGGACAACttcgatttaccgggaggctcCGTCTTTTCGTGATGGGCCCGGAAGGTAGCCAAATGGTTGttcgatttaccgggaggctcTTCGATTTACCGGGAGGCTCgtcgatgcagcgcgaaaggg
>BMP7___NODE_70248_length_3800_cov_235.259451_g11408_i2___2258___P2_E16_c2
GACATCCAGGCGCGGACAACttcgatttaccgggaggctcCAGGCCTTGAGGATCACATCCCAGTCCTTGATAAGTCACTttcgatttaccgggaggctcTTCGATTTACCGGGAGGCTCgtcgatgcagcgcgaaaggg
>BMP7___NODE_70248_length_3800_cov_235.259451_g11408_i2___2298___P2_E16_c2
GACATCCAGGCGCGGACAACttcgatttaccgggaggctcGATTATTTATACAAACCTGACTTCTCCCTAATGGCAACAAttcgatttaccgggaggctcTTCGATTTACCGGGAGGCTCgtcgatgcagcgcgaaaggg
>BMP7___NODE_70248_length_3800_cov_235.259451_g11408_i2___2719___P2_E16_c2
GACATCCAGGCGCGGACAACttcgatttaccgggaggctcAAATCTGTATTCAAGTAAATTCAACATGCCACCAAAGCCCttcgatttaccgggaggctcTTCGATTTACCGGGAGGCTCgtcgatgcagcgcgaaaggg
>BMP7___NODE_70248_length_3800_cov_235.259451_g11408_i2___2918___P2_E16_c2
GACATCCAGGCGCGGACAACttcgatttaccgggaggctcTAGGGGTAACAGCTAATGGAAGCCATGAACCCTTTTCCCCttcgatttaccgggaggctcTTCGATTTACCGGGAGGCTCgtcgatgcagcgcgaaaggg
>BMP7___NODE_70248_length_3800_cov_235.259451_g11408_i2___3288___P2_E16_c2
GACATCCAGGCGCGGACAACttcgatttaccgggaggctcAACGCACATAAGAATCTCCCTCATAAACATGACCACAACTttcgatttaccgggaggctcTTCGATTTACCGGGAGGCTCgtcgatgcagcgcgaaaggg
>TAB2___NODE_7122_length_9033_cov_61.718631_g174_i9___129___P2_F4_c0
GACATCCAGGCGCGGACAACtgaggttcgccattgagggaGCGACTGAAGTTGTTGGCTGAGGCAGTGTTGTTGTTGACGtgaggttcgccattgagggaTGAGGTTCGCCATTGAGGGAgtcgatgcagcgcgaaaggg
>TAB2___NODE_7122_length_9033_cov_61.718631_g174_i9___169___P2_F4_c0
GACATCCAGGCGCGGACAACtgaggttcgccattgagggaTGCCAGCGCCGATTGTCCAGGCAGGCTGGTTGTTCATGGCtgaggttcgccattgagggaTGAGGTTCGCCATTGAGGGAgtcgatgcagcgcgaaaggg
>TAB2___NODE_7122_length_9033_cov_61.718631_g174_i9___223___P2_F4_c0
GACATCCAGGCGCGGACAACtgaggttcgccattgagggaTGACAGGCACTTCTTGGTAGCGCGGAACCCCCGCCCCGCCtgaggttcgccattgagggaTGAGGTTCGCCATTGAGGGAgtcgatgcagcgcgaaaggg
>TAB2___NODE_7122_length_9033_cov_61.718631_g174_i9___330___P2_F4_c0
GACATCCAGGCGCGGACAACtgaggttcgccattgagggaGACCGGGTGAGCGAAAACATTGTCTGGTTTAGGGGGGAGGtgaggttcgccattgagggaTGAGGTTCGCCATTGAGGGAgtcgatgcagcgcgaaaggg
>TAB2___NODE_7122_length_9033_cov_61.718631_g174_i9___370___P2_F4_c0
GACATCCAGGCGCGGACAACtgaggttcgccattgagggaGGTCTATCACCAGGGTGGGCCGTGGCGCCATAGGCGGCATtgaggttcgccattgagggaTGAGGTTCGCCATTGAGGGAgtcgatgcagcgcgaaaggg
>TAB2___NODE_7122_length_9033_cov_61.718631_g174_i9___410___P2_F4_c0
GACATCCAGGCGCGGACAACtgaggttcgccattgagggaGTGGGGGCCATGTAGGGGCGAGGGTCGCCGCGGTTGGCAGtgaggttcgccattgagggaTGAGGTTCGCCATTGAGGGAgtcgatgcagcgcgaaaggg
>TAB2___NODE_7122_length_9033_cov_61.718631_g174_i9___460___P2_F4_c0
GACATCCAGGCGCGGACAACtgaggttcgccattgagggaCAGTCTGTTTGCGGGCTGTCTCTAAAAAAGAGGAGAAGTCtgaggttcgccattgagggaTGAGGTTCGCCATTGAGGGAgtcgatgcagcgcgaaaggg
>TAB2___NODE_7122_length_9033_cov_61.718631_g174_i9___500___P2_F4_c0
GACATCCAGGCGCGGACAACtgaggttcgccattgagggaCCCTCCGACGTGAGAGGTGCACAGCGGATATTGGGGATCTtgaggttcgccattgagggaTGAGGTTCGCCATTGAGGGAgtcgatgcagcgcgaaaggg
>TAB2___NODE_7122_length_9033_cov_61.718631_g174_i9___580___P2_F4_c0
GACATCCAGGCGCGGACAACtgaggttcgccattgagggaCCCCGCTCATCACCGTGCCCCCTGTGTGACCCTGCACATTtgaggttcgccattgagggaTGAGGTTCGCCATTGAGGGAgtcgatgcagcgcgaaaggg
>TAB2___NODE_7122_length_9033_cov_61.718631_g174_i9___620___P2_F4_c0
GACATCCAGGCGCGGACAACtgaggttcgccattgagggaAAGCGTGGACTGGAGTAAGCGCTAGTGGGAGAGACCCCAGtgaggttcgccattgagggaTGAGGTTCGCCATTGAGGGAgtcgatgcagcgcgaaaggg
>TAB2___NODE_7122_length_9033_cov_61.718631_g174_i9___717___P2_F4_c0
GACATCCAGGCGCGGACAACtgaggttcgccattgagggaGCTAGTGAAGCGATAGGGGCTGACACCGGGGGAGGGGGCGtgaggttcgccattgagggaTGAGGTTCGCCATTGAGGGAgtcgatgcagcgcgaaaggg
>TAB2___NODE_7122_length_9033_cov_61.718631_g174_i9___757___P2_F4_c0
GACATCCAGGCGCGGACAACtgaggttcgccattgagggaCTGCCTCCTGCACCCGGGTCTGGGGGTGAACAAATGTCTGtgaggttcgccattgagggaTGAGGTTCGCCATTGAGGGAgtcgatgcagcgcgaaaggg
>TAB2___NODE_7122_length_9033_cov_61.718631_g174_i9___797___P2_F4_c0
GACATCCAGGCGCGGACAACtgaggttcgccattgagggaACGGCGGGGTCAATGTAAATGCTAGAGGAGTGTCGGCCCCtgaggttcgccattgagggaTGAGGTTCGCCATTGAGGGAgtcgatgcagcgcgaaaggg
>TAB2___NODE_7122_length_9033_cov_61.718631_g174_i9___837___P2_F4_c0
GACATCCAGGCGCGGACAACtgaggttcgccattgagggaGTCAGAGGGGGATTCGTGCATGTTAGACAAACGGGGGTTGtgaggttcgccattgagggaTGAGGTTCGCCATTGAGGGAgtcgatgcagcgcgaaaggg
>TAB2___NODE_7122_length_9033_cov_61.718631_g174_i9___877___P2_F4_c0
GACATCCAGGCGCGGACAACtgaggttcgccattgagggaACTGAGCGCTGGATCTGAATGCGTGCGCACTCAACTTGGGtgaggttcgccattgagggaTGAGGTTCGCCATTGAGGGAgtcgatgcagcgcgaaaggg
>TAB2___NODE_7122_length_9033_cov_61.718631_g174_i9___917___P2_F4_c0
GACATCCAGGCGCGGACAACtgaggttcgccattgagggaGGCGCGGGATTTGAACCATGAGTTTGCTGCGCTTCCATGAtgaggttcgccattgagggaTGAGGTTCGCCATTGAGGGAgtcgatgcagcgcgaaaggg
>TAB2___NODE_7122_length_9033_cov_61.718631_g174_i9___957___P2_F4_c0
GACATCCAGGCGCGGACAACtgaggttcgccattgagggaATGCGACGACAGAGACACCGTCAGTGGCTGCATTGTTCGTtgaggttcgccattgagggaTGAGGTTCGCCATTGAGGGAgtcgatgcagcgcgaaaggg
>TAB2___NODE_7122_length_9033_cov_61.718631_g174_i9___997___P2_F4_c0
GACATCCAGGCGCGGACAACtgaggttcgccattgagggaCCACACTGGGACCTTGTTCAGTGGGTCCCGTCCCCACAGCtgaggttcgccattgagggaTGAGGTTCGCCATTGAGGGAgtcgatgcagcgcgaaaggg
>TAB2___NODE_7122_length_9033_cov_61.718631_g174_i9___1037___P2_F4_c0
GACATCCAGGCGCGGACAACtgaggttcgccattgagggaGATGAAAAGCCCTGGGTGTAGGCGCCCGTGAAAGCATAGGtgaggttcgccattgagggaTGAGGTTCGCCATTGAGGGAgtcgatgcagcgcgaaaggg
>TAB2___NODE_7122_length_9033_cov_61.718631_g174_i9___1077___P2_F4_c0
GACATCCAGGCGCGGACAACtgaggttcgccattgagggaACGGTTGCCTGCCATCAAGAACCTACTGCCGTCGCTTACTtgaggttcgccattgagggaTGAGGTTCGCCATTGAGGGAgtcgatgcagcgcgaaaggg
>TAB2___NODE_7122_length_9033_cov_61.718631_g174_i9___1144___P2_F4_c0
GACATCCAGGCGCGGACAACtgaggttcgccattgagggaCCATACCGGATGCCAGCGAGACTTGGTAGGTGAGAGGGGGtgaggttcgccattgagggaTGAGGTTCGCCATTGAGGGAgtcgatgcagcgcgaaaggg
>TAB2___NODE_7122_length_9033_cov_61.718631_g174_i9___1184___P2_F4_c0
GACATCCAGGCGCGGACAACtgaggttcgccattgagggaGTGGCAGCCTGCACTGAGCCAGGCCCCAGGTTGAGGTGGCtgaggttcgccattgagggaTGAGGTTCGCCATTGAGGGAgtcgatgcagcgcgaaaggg
>TAB2___NODE_7122_length_9033_cov_61.718631_g174_i9___1224___P2_F4_c0
GACATCCAGGCGCGGACAACtgaggttcgccattgagggaCATGGGGGACATGGCAAACATGCCCCCGCTGCTGGGCGAGtgaggttcgccattgagggaTGAGGTTCGCCATTGAGGGAgtcgatgcagcgcgaaaggg
>TAB2___NODE_7122_length_9033_cov_61.718631_g174_i9___1264___P2_F4_c0
GACATCCAGGCGCGGACAACtgaggttcgccattgagggaTGCTGGGCTGGTGTTGAAGGCGAGGCGGTTTAGTCACCAGtgaggttcgccattgagggaTGAGGTTCGCCATTGAGGGAgtcgatgcagcgcgaaaggg
>TAB2___NODE_7122_length_9033_cov_61.718631_g174_i9___1304___P2_F4_c0
GACATCCAGGCGCGGACAACtgaggttcgccattgagggaTCGCTGTCCATGCTGTTGGAGCGGCTGGTGGACGACCCCGtgaggttcgccattgagggaTGAGGTTCGCCATTGAGGGAgtcgatgcagcgcgaaaggg
>TAB2___NODE_7122_length_9033_cov_61.718631_g174_i9___1390___P2_F4_c0
GACATCCAGGCGCGGACAACtgaggttcgccattgagggaCCGGCCCTAGAGGCAGGCCCACCAGGCGGTGCTGCTGAGAtgaggttcgccattgagggaTGAGGTTCGCCATTGAGGGAgtcgatgcagcgcgaaaggg
>TAB2___NODE_7122_length_9033_cov_61.718631_g174_i9___1430___P2_F4_c0
GACATCCAGGCGCGGACAACtgaggttcgccattgagggaCCCATACTGCTGTGACTGGCCGAGGAGACCGGGGAGGACCtgaggttcgccattgagggaTGAGGTTCGCCATTGAGGGAgtcgatgcagcgcgaaaggg
>TAB2___NODE_7122_length_9033_cov_61.718631_g174_i9___1470___P2_F4_c0
GACATCCAGGCGCGGACAACtgaggttcgccattgagggaCAAGGAGTTGAAGTCGCGGTCCCTGACGGAGGCCTCGGACtgaggttcgccattgagggaTGAGGTTCGCCATTGAGGGAgtcgatgcagcgcgaaaggg
>TAB2___NODE_7122_length_9033_cov_61.718631_g174_i9___1510___P2_F4_c0
GACATCCAGGCGCGGACAACtgaggttcgccattgagggaAGGCAGCCTCCTCCTGTAAACTACCAGAGCGTCTGCGGGGtgaggttcgccattgagggaTGAGGTTCGCCATTGAGGGAgtcgatgcagcgcgaaaggg
>TAB2___NODE_7122_length_9033_cov_61.718631_g174_i9___1550___P2_F4_c0
GACATCCAGGCGCGGACAACtgaggttcgccattgagggaTCCATGCGTTGACGCTGGTGAACCAACAGGGCTTGAGTGTtgaggttcgccattgagggaTGAGGTTCGCCATTGAGGGAgtcgatgcagcgcgaaaggg
>TAB2___NODE_7122_length_9033_cov_61.718631_g174_i9___1597___P2_F4_c0
GACATCCAGGCGCGGACAACtgaggttcgccattgagggaGGTGGCTCAGACTCTGACGCTTGCTCTCTATGTCCTCTGTtgaggttcgccattgagggaTGAGGTTCGCCATTGAGGGAgtcgatgcagcgcgaaaggg
>TAB2___NODE_7122_length_9033_cov_61.718631_g174_i9___1665___P2_F4_c0
GACATCCAGGCGCGGACAACtgaggttcgccattgagggaAGGAAAGGTTGTACGCAGACTGTTCTCCATGATCTTGGACtgaggttcgccattgagggaTGAGGTTCGCCATTGAGGGAgtcgatgcagcgcgaaaggg
>TAB2___NODE_7122_length_9033_cov_61.718631_g174_i9___1705___P2_F4_c0
GACATCCAGGCGCGGACAACtgaggttcgccattgagggaGTCGATTACTTTCACACAGCCGCGAAATGTCATCAGCTGTtgaggttcgccattgagggaTGAGGTTCGCCATTGAGGGAgtcgatgcagcgcgaaaggg
>TAB2___NODE_7122_length_9033_cov_61.718631_g174_i9___1745___P2_F4_c0
GACATCCAGGCGCGGACAACtgaggttcgccattgagggaTCAATCTCGTTCAGGTACATCTGGATGTCTGTCTGAAGTCtgaggttcgccattgagggaTGAGGTTCGCCATTGAGGGAgtcgatgcagcgcgaaaggg
>TAB2___NODE_7122_length_9033_cov_61.718631_g174_i9___1839___P2_F4_c0
GACATCCAGGCGCGGACAACtgaggttcgccattgagggaTAGGTCATTGGGCCCGGTGGGCATGTTGTTGAAGAAGTTCtgaggttcgccattgagggaTGAGGTTCGCCATTGAGGGAgtcgatgcagcgcgaaaggg
>TAB2___NODE_7122_length_9033_cov_61.718631_g174_i9___1940___P2_F4_c0
GACATCCAGGCGCGGACAACtgaggttcgccattgagggaACACGCTGCACGGGGGGCACTGGAGGCAGACGGGGTGGGGtgaggttcgccattgagggaTGAGGTTCGCCATTGAGGGAgtcgatgcagcgcgaaaggg
>TAB2___NODE_7122_length_9033_cov_61.718631_g174_i9___1980___P2_F4_c0
GACATCCAGGCGCGGACAACtgaggttcgccattgagggaGGTGGGGGCCGGCACTGGCGTGCTCAGGTCGTTGGAGTTGtgaggttcgccattgagggaTGAGGTTCGCCATTGAGGGAgtcgatgcagcgcgaaaggg
>TAB2___NODE_7122_length_9033_cov_61.718631_g174_i9___2020___P2_F4_c0
GACATCCAGGCGCGGACAACtgaggttcgccattgagggaCTTCCTCAGAGTCGGCGGACCCCCCGCCCTGCGTGTTAGTtgaggttcgccattgagggaTGAGGTTCGCCATTGAGGGAgtcgatgcagcgcgaaaggg
>TAB2___NODE_7122_length_9033_cov_61.718631_g174_i9___2060___P2_F4_c0
GACATCCAGGCGCGGACAACtgaggttcgccattgagggaTGGTTGGCGAAGGTGCAGGCCGAGCAGGACCACCTTTCCCtgaggttcgccattgagggaTGAGGTTCGCCATTGAGGGAgtcgatgcagcgcgaaaggg
>TAB2___NODE_7122_length_9033_cov_61.718631_g174_i9___2100___P2_F4_c0
GACATCCAGGCGCGGACAACtgaggttcgccattgagggaACGGGGCATCTCACAGATCTCGCACTTCTCCAGGGCCGGGtgaggttcgccattgagggaTGAGGTTCGCCATTGAGGGAgtcgatgcagcgcgaaaggg
>TAB2___NODE_7122_length_9033_cov_61.718631_g174_i9___2140___P2_F4_c0
GACATCCAGGCGCGGACAACtgaggttcgccattgagggaTTGAGGTCCCACTGTCGCTCTGACCCACACCTGGCAGCATtgaggttcgccattgagggaTGAGGTTCGCCATTGAGGGAgtcgatgcagcgcgaaaggg
>TAB2___NODE_7122_length_9033_cov_61.718631_g174_i9___2180___P2_F4_c0
GACATCCAGGCGCGGACAACtgaggttcgccattgagggaCAGGGGCGATGGTGGAGCATGCTACTGGACGACTGGGGGGtgaggttcgccattgagggaTGAGGTTCGCCATTGAGGGAgtcgatgcagcgcgaaaggg
>TAB2___NODE_7122_length_9033_cov_61.718631_g174_i9___2224___P2_F4_c0
GACATCCAGGCGCGGACAACtgaggttcgccattgagggaTGAAAGACGAAAATGGCAGATGATGAGGAGCGGTGGGCGGtgaggttcgccattgagggaTGAGGTTCGCCATTGAGGGAgtcgatgcagcgcgaaaggg
>TAB2___NODE_7122_length_9033_cov_61.718631_g174_i9___40___P2_F4_c0
GACATCCAGGCGCGGACAACtgaggttcgccattgagggaTGGACATGTTGAAGACAGAGCGCTGGTTCTCCTGCTCGTAtgaggttcgccattgagggaTGAGGTTCGCCATTGAGGGAgtcgatgcagcgcgaaaggg
>TAB2___NODE_7122_length_9033_cov_61.718631_g174_i9___2264___P2_F4_c0
GACATCCAGGCGCGGACAACtgaggttcgccattgagggaCCTGTCCCAGCCCAGCCAGGCATCAGGGCGACGACGAAGAtgaggttcgccattgagggaTGAGGTTCGCCATTGAGGGAgtcgatgcagcgcgaaaggg
>TAB2___NODE_7122_length_9033_cov_61.718631_g174_i9___0___P2_F4_c0
GACATCCAGGCGCGGACAACtgaggttcgccattgagggaCTGCAGCGCCTGGATACACTTCTGAGCATCGTTGTTGTACtgaggttcgccattgagggaTGAGGTTCGCCATTGAGGGAgtcgatgcagcgcgaaaggg
>TAB2___NODE_7122_length_9033_cov_61.718631_g174_i9___2382___P2_F4_c0
GACATCCAGGCGCGGACAACtgaggttcgccattgagggaTTTGGTTAAAACACCACTTAGTTCACTCCCACTCTCTACCtgaggttcgccattgagggaTGAGGTTCGCCATTGAGGGAgtcgatgcagcgcgaaaggg
>TAB2___NODE_7122_length_9033_cov_61.718631_g174_i9___2690___P2_F4_c0
GACATCCAGGCGCGGACAACtgaggttcgccattgagggaAAGTCGACTGATTTGTTACTTATCCCAAAACATGCTCCAAtgaggttcgccattgagggaTGAGGTTCGCCATTGAGGGAgtcgatgcagcgcgaaaggg
>TAB2___NODE_7122_length_9033_cov_61.718631_g174_i9___2830___P2_F4_c0
GACATCCAGGCGCGGACAACtgaggttcgccattgagggaTTTTCAAGGTTGCTCCACTGTATCTGTTTGGTTAAAACACtgaggttcgccattgagggaTGAGGTTCGCCATTGAGGGAgtcgatgcagcgcgaaaggg
>TAB2___NODE_7122_length_9033_cov_61.718631_g174_i9___2922___P2_F4_c0
GACATCCAGGCGCGGACAACtgaggttcgccattgagggaACTGAGTCATGCAGAGAAAGCTATATAAAACCTACAACCAtgaggttcgccattgagggaTGAGGTTCGCCATTGAGGGAgtcgatgcagcgcgaaaggg
>TAB2___NODE_7122_length_9033_cov_61.718631_g174_i9___2983___P2_F4_c0
GACATCCAGGCGCGGACAACtgaggttcgccattgagggaAATCTTAAGGCTGCTCCAACTGTGTCTGTTTAAAACACTGtgaggttcgccattgagggaTGAGGTTCGCCATTGAGGGAgtcgatgcagcgcgaaaggg
>TAB2___NODE_7122_length_9033_cov_61.718631_g174_i9___3058___P2_F4_c0
GACATCCAGGCGCGGACAACtgaggttcgccattgagggaTCACGCATAAAACCTTCAATCCTGCCCAAATCAAATGAAAtgaggttcgccattgagggaTGAGGTTCGCCATTGAGGGAgtcgatgcagcgcgaaaggg
>TAB2___NODE_7122_length_9033_cov_61.718631_g174_i9___3098___P2_F4_c0
GACATCCAGGCGCGGACAACtgaggttcgccattgagggaCCTACTTTTACTTACTAGACCGATTGTTTGCATATACTGTtgaggttcgccattgagggaTGAGGTTCGCCATTGAGGGAgtcgatgcagcgcgaaaggg
>TAB2___NODE_7122_length_9033_cov_61.718631_g174_i9___3177___P2_F4_c0
GACATCCAGGCGCGGACAACtgaggttcgccattgagggaGATGCACTATTGGCAGCTCGAGTTCCGATTTGAGCCACACtgaggttcgccattgagggaTGAGGTTCGCCATTGAGGGAgtcgatgcagcgcgaaaggg
>TAB2___NODE_7122_length_9033_cov_61.718631_g174_i9___3224___P2_F4_c0
GACATCCAGGCGCGGACAACtgaggttcgccattgagggaCTAATTCTCTGCGAGTACAAAACACTTTCATCTTGTATCTtgaggttcgccattgagggaTGAGGTTCGCCATTGAGGGAgtcgatgcagcgcgaaaggg
>TAB2___NODE_7122_length_9033_cov_61.718631_g174_i9___3264___P2_F4_c0
GACATCCAGGCGCGGACAACtgaggttcgccattgagggaATCTCTCCAATACCTGGGAGTAAGACCCCATTTTTTAAGTtgaggttcgccattgagggaTGAGGTTCGCCATTGAGGGAgtcgatgcagcgcgaaaggg
>TAB2___NODE_7122_length_9033_cov_61.718631_g174_i9___3349___P2_F4_c0
GACATCCAGGCGCGGACAACtgaggttcgccattgagggaCTTTTTGGAGACATCAACCTGCTATAATTTTTATGCCTTTtgaggttcgccattgagggaTGAGGTTCGCCATTGAGGGAgtcgatgcagcgcgaaaggg
>TAB2___NODE_7122_length_9033_cov_61.718631_g174_i9___3401___P2_F4_c0
GACATCCAGGCGCGGACAACtgaggttcgccattgagggaAGGCTTTTCCGGTGAATCAAATCAATTGTCATTCTATAAAtgaggttcgccattgagggaTGAGGTTCGCCATTGAGGGAgtcgatgcagcgcgaaaggg
>TAB2___NODE_7122_length_9033_cov_61.718631_g174_i9___3466___P2_F4_c0
GACATCCAGGCGCGGACAACtgaggttcgccattgagggaCACACATTATTGGTTGGCACTCATAGAAATTTTCACAAAAtgaggttcgccattgagggaTGAGGTTCGCCATTGAGGGAgtcgatgcagcgcgaaaggg
>TAB2___NODE_7122_length_9033_cov_61.718631_g174_i9___3506___P2_F4_c0
GACATCCAGGCGCGGACAACtgaggttcgccattgagggaCATCATCAGTTGGCACTCATTAAGCCATGATGTAACCAAAtgaggttcgccattgagggaTGAGGTTCGCCATTGAGGGAgtcgatgcagcgcgaaaggg
>RYK___NODE_98541_length_3048_cov_16.821538_g18633_i0___40___P2_A23_c1
GACATCCAGGCGCGGACAACggcttgacacgcttagtaagCGGATTTTGCCGTTATCCTTGCCACACCGAGTTGAACACTggcttgacacgcttagtaagGGCTTGACACGCTTAGTAAGgtcgatgcagcgcgaaaggg
>RYK___NODE_98541_length_3048_cov_16.821538_g18633_i0___80___P2_A23_c1
GACATCCAGGCGCGGACAACggcttgacacgcttagtaagGACAAAGTCCCTAGAAAAAACGACGAGAGAAGCATGTTAAggcttgacacgcttagtaagGGCTTGACACGCTTAGTAAGgtcgatgcagcgcgaaaggg
>RYK___NODE_98541_length_3048_cov_16.821538_g18633_i0___138___P2_A23_c1
GACATCCAGGCGCGGACAACggcttgacacgcttagtaagGTCGGCATCCATGTACAAATTGAGATATGAATTGGAAGCAggcttgacacgcttagtaagGGCTTGACACGCTTAGTAAGgtcgatgcagcgcgaaaggg
>RYK___NODE_98541_length_3048_cov_16.821538_g18633_i0___178___P2_A23_c1
GACATCCAGGCGCGGACAACggcttgacacgcttagtaagAGTACAGCTCTGCCTCGATGCCCAACAAGCGCCTCGTTTCggcttgacacgcttagtaagGGCTTGACACGCTTAGTAAGgtcgatgcagcgcgaaaggg
>RYK___NODE_98541_length_3048_cov_16.821538_g18633_i0___218___P2_A23_c1
GACATCCAGGCGCGGACAACggcttgacacgcttagtaagAACGACAGGGCGTAGTTGTTGATGATGCCGTCACGCACATggcttgacacgcttagtaagGGCTTGACACGCTTAGTAAGgtcgatgcagcgcgaaaggg
>RYK___NODE_98541_length_3048_cov_16.821538_g18633_i0___267___P2_A23_c1
GACATCCAGGCGCGGACAACggcttgacacgcttagtaagCTGCCAGGTGAAGTAGATGTCGTTGATGTTGGCGTTAATGggcttgacacgcttagtaagGGCTTGACACGCTTAGTAAGgtcgatgcagcgcgaaaggg
>RYK___NODE_98541_length_3048_cov_16.821538_g18633_i0___313___P2_A23_c1
GACATCCAGGCGCGGACAACggcttgacacgcttagtaagCGGAGAAATTCATCGCGTAAAACATCTGTGGATTGTCCCTggcttgacacgcttagtaagGGCTTGACACGCTTAGTAAGgtcgatgcagcgcgaaaggg
>RYK___NODE_98541_length_3048_cov_16.821538_g18633_i0___353___P2_A23_c1
GACATCCAGGCGCGGACAACggcttgacacgcttagtaagATGTCAGGTACAGGTACCCGCATGGCACGTGTGTTGGACAggcttgacacgcttagtaagGGCTTGACACGCTTAGTAAGgtcgatgcagcgcgaaaggg
>RYK___NODE_98541_length_3048_cov_16.821538_g18633_i0___393___P2_A23_c1
GACATCCAGGCGCGGACAACggcttgacacgcttagtaagGAACACAGACAGAGTGTTGGGCACAGTGCCACTGAGACTGggcttgacacgcttagtaagGGCTTGACACGCTTAGTAAGgtcgatgcagcgcgaaaggg
>RYK___NODE_98541_length_3048_cov_16.821538_g18633_i0___433___P2_A23_c1
GACATCCAGGCGCGGACAACggcttgacacgcttagtaagCCTCCGCACTCATCAGGCCCGAGCACGGTAAGTTCACTTTggcttgacacgcttagtaagGGCTTGACACGCTTAGTAAGgtcgatgcagcgcgaaaggg
>RYK___NODE_98541_length_3048_cov_16.821538_g18633_i0___490___P2_A23_c1
GACATCCAGGCGCGGACAACggcttgacacgcttagtaagGCACGGTGAGGTTGGAAGCGGAGAAAATATTAATGTTCATggcttgacacgcttagtaagGGCTTGACACGCTTAGTAAGgtcgatgcagcgcgaaaggg
>RYK___NODE_98541_length_3048_cov_16.821538_g18633_i0___530___P2_A23_c1
GACATCCAGGCGCGGACAACggcttgacacgcttagtaagGAACTATCTTTGAGGCAGACTTTTCTGCGTTTAAAGTTGAggcttgacacgcttagtaagGGCTTGACACGCTTAGTAAGgtcgatgcagcgcgaaaggg
>RYK___NODE_98541_length_3048_cov_16.821538_g18633_i0___570___P2_A23_c1
GACATCCAGGCGCGGACAACggcttgacacgcttagtaagCACCACATAGGGACTTCCAATGCTGCCCCGCATCCACAGTggcttgacacgcttagtaagGGCTTGACACGCTTAGTAAGgtcgatgcagcgcgaaaggg
>RYK___NODE_98541_length_3048_cov_16.821538_g18633_i0___650___P2_A23_c1
GACATCCAGGCGCGGACAACggcttgacacgcttagtaagGACGTGGTCAGGCTGCCGGTGGGACTGGTGGACGATGATTggcttgacacgcttagtaagGGCTTGACACGCTTAGTAAGgtcgatgcagcgcgaaaggg
>RYK___NODE_98541_length_3048_cov_16.821538_g18633_i0___745___P2_A23_c1
GACATCCAGGCGCGGACAACggcttgacacgcttagtaagTGCGCTGGGAGTTGAGGTAGTACACGGCGACGGCGGTGGCggcttgacacgcttagtaagGGCTTGACACGCTTAGTAAGgtcgatgcagcgcgaaaggg
>RYK___NODE_98541_length_3048_cov_16.821538_g18633_i0___785___P2_A23_c1
GACATCCAGGCGCGGACAACggcttgacacgcttagtaagGCAGTGAGAGCCTGAGAACTGCTGCTGTCACGGTCCAGGTggcttgacacgcttagtaagGGCTTGACACGCTTAGTAAGgtcgatgcagcgcgaaaggg
>RYK___NODE_98541_length_3048_cov_16.821538_g18633_i0___825___P2_A23_c1
GACATCCAGGCGCGGACAACggcttgacacgcttagtaagGTTATTGGGTGTGTCAGGTCTGAGGAAAGTCTGACTTTGAggcttgacacgcttagtaagGGCTTGACACGCTTAGTAAGgtcgatgcagcgcgaaaggg
>RYK___NODE_98541_length_3048_cov_16.821538_g18633_i0___865___P2_A23_c1
GACATCCAGGCGCGGACAACggcttgacacgcttagtaagAAATGCCACGCCGAAAGTTGGGCAGACCTGTGCCGCTGGCggcttgacacgcttagtaagGGCTTGACACGCTTAGTAAGgtcgatgcagcgcgaaaggg
>RYK___NODE_98541_length_3048_cov_16.821538_g18633_i0___972___P2_A23_c1
GACATCCAGGCGCGGACAACggcttgacacgcttagtaagAAATGTACCTTCTAACAGTAGTTCCCCTAGCGTAATAGTCggcttgacacgcttagtaagGGCTTGACACGCTTAGTAAGgtcgatgcagcgcgaaaggg
>RYK___NODE_98541_length_3048_cov_16.821538_g18633_i0___1012___P2_A23_c1
GACATCCAGGCGCGGACAACggcttgacacgcttagtaagCCTCATCTTCCCATAATACCGTGCCATGGTAAATATGACCggcttgacacgcttagtaagGGCTTGACACGCTTAGTAAGgtcgatgcagcgcgaaaggg
>RYK___NODE_98541_length_3048_cov_16.821538_g18633_i0___1124___P2_A23_c1
GACATCCAGGCGCGGACAACggcttgacacgcttagtaagTGAGCCATGCCCTTCAGCATCAAGGACTCTGTCAGAAACAggcttgacacgcttagtaagGGCTTGACACGCTTAGTAAGgtcgatgcagcgcgaaaggg
>RYK___NODE_98541_length_3048_cov_16.821538_g18633_i0___1164___P2_A23_c1
GACATCCAGGCGCGGACAACggcttgacacgcttagtaagGTCCTCACTGCATGCCGCCAGCACGGGGTGCACGTTGGGGggcttgacacgcttagtaagGGCTTGACACGCTTAGTAAGgtcgatgcagcgcgaaaggg
>RYK___NODE_98541_length_3048_cov_16.821538_g18633_i0___1256___P2_A23_c1
GACATCCAGGCGCGGACAACggcttgacacgcttagtaagCCACACTCTGACATGCGACATTTCTGCAGGAACTTCTTCAggcttgacacgcttagtaagGGCTTGACACGCTTAGTAAGgtcgatgcagcgcgaaaggg
>RYK___NODE_98541_length_3048_cov_16.821538_g18633_i0___1345___P2_A23_c1
GACATCCAGGCGCGGACAACggcttgacacgcttagtaagTGATTTTCTTTCTGTGCAGAAACTGAACTCCCCGGATTATggcttgacacgcttagtaagGGCTTGACACGCTTAGTAAGgtcgatgcagcgcgaaaggg
>RYK___NODE_98541_length_3048_cov_16.821538_g18633_i0___1385___P2_A23_c1
GACATCCAGGCGCGGACAACggcttgacacgcttagtaagTGATCCACCACACAGTTGCGTGTGGCAAGGTCTCTGTGAAggcttgacacgcttagtaagGGCTTGACACGCTTAGTAAGgtcgatgcagcgcgaaaggg
>RYK___NODE_98541_length_3048_cov_16.821538_g18633_i0___1435___P2_A23_c1
GACATCCAGGCGCGGACAACggcttgacacgcttagtaagAAAACAGGTCCCGCGCCAACGAGTTGTCTGTGATCTGTGTggcttgacacgcttagtaagGGCTTGACACGCTTAGTAAGgtcgatgcagcgcgaaaggg
>RYK___NODE_98541_length_3048_cov_16.821538_g18633_i0___1475___P2_A23_c1
GACATCCAGGCGCGGACAACggcttgacacgcttagtaagGGTCGGTTCTCATTGTCCCCCAGACAGTTGTAGTCGCCAGggcttgacacgcttagtaagGGCTTGACACGCTTAGTAAGgtcgatgcagcgcgaaaggg
>RYK___NODE_98541_length_3048_cov_16.821538_g18633_i0___1515___P2_A23_c1
GACATCCAGGCGCGGACAACggcttgacacgcttagtaagACACTTGTTGACCAGGGCCTCTACAGACATCCACTTGACCggcttgacacgcttagtaagGGCTTGACACGCTTAGTAAGgtcgatgcagcgcgaaaggg
>RYK___NODE_98541_length_3048_cov_16.821538_g18633_i0___1575___P2_A23_c1
GACATCCAGGCGCGGACAACggcttgacacgcttagtaagCAAGGTCATCATCTCCCACAAGGTCACACCAAACGCCCACggcttgacacgcttagtaagGGCTTGACACGCTTAGTAAGgtcgatgcagcgcgaaaggg
>RYK___NODE_98541_length_3048_cov_16.821538_g18633_i0___1615___P2_A23_c1
GACATCCAGGCGCGGACAACggcttgacacgcttagtaagCCATCTCAAAAGGGTCGATGTCAGCGTAGGGCTGTTGCCCggcttgacacgcttagtaagGGCTTGACACGCTTAGTAAGgtcgatgcagcgcgaaaggg
>RYK___NODE_98541_length_3048_cov_16.821538_g18633_i0___1655___P2_A23_c1
GACATCCAGGCGCGGACAACggcttgacacgcttagtaagTGTGGCTGTGCTATCCTATAGCCCTCCTGTAGATAGGCTGggcttgacacgcttagtaagGGCTTGACACGCTTAGTAAGgtcgatgcagcgcgaaaggg
>RYK___NODE_98541_length_3048_cov_16.821538_g18633_i0___1695___P2_A23_c1
GACATCCAGGCGCGGACAACggcttgacacgcttagtaagACAACACGCCATGACCGCAAACAGTTCATCAGGACAGTTGggcttgacacgcttagtaagGGCTTGACACGCTTAGTAAGgtcgatgcagcgcgaaaggg
>RYK___NODE_98541_length_3048_cov_16.821538_g18633_i0___1735___P2_A23_c1
GACATCCAGGCGCGGACAACggcttgacacgcttagtaagGCTGAGCGAACTTTGGACGTTCGTCGGCCGACATGGCCCAggcttgacacgcttagtaagGGCTTGACACGCTTAGTAAGgtcgatgcagcgcgaaaggg
>RYK___NODE_98541_length_3048_cov_16.821538_g18633_i0___1775___P2_A23_c1
GACATCCAGGCGCGGACAACggcttgacacgcttagtaagCGACCGAGGGCAGTGTAGAAGTCCTGGAGACAGACAAGAAggcttgacacgcttagtaagGGCTTGACACGCTTAGTAAGgtcgatgcagcgcgaaaggg
>RYK___NODE_98541_length_3048_cov_16.821538_g18633_i0___1815___P2_A23_c1
GACATCCAGGCGCGGACAACggcttgacacgcttagtaagCAAACGAGGTGATTGAAGAACGTCGACCAATCAGATGAAGggcttgacacgcttagtaagGGCTTGACACGCTTAGTAAGgtcgatgcagcgcgaaaggg
>RYK___NODE_98541_length_3048_cov_16.821538_g18633_i0___0___P2_A23_c1
GACATCCAGGCGCGGACAACggcttgacacgcttagtaagATTGACATTCCCACCATCTCGGCTGTTTTTCTTGTCATACggcttgacacgcttagtaagGGCTTGACACGCTTAGTAAGgtcgatgcagcgcgaaaggg
>RYK___NODE_98541_length_3048_cov_16.821538_g18633_i0___1916___P2_A23_c1
GACATCCAGGCGCGGACAACggcttgacacgcttagtaagTGACAGAGATCTACCAATCCAATGAGAACATTGGTGGAAAggcttgacacgcttagtaagGGCTTGACACGCTTAGTAAGgtcgatgcagcgcgaaaggg
>RYK___NODE_98541_length_3048_cov_16.821538_g18633_i0___1956___P2_A23_c1
GACATCCAGGCGCGGACAACggcttgacacgcttagtaagTGACCAGATTGGTGGACGTCAACCAATCAAATGAGGAGATggcttgacacgcttagtaagGGCTTGACACGCTTAGTAAGgtcgatgcagcgcgaaaggg
>RYK___NODE_98541_length_3048_cov_16.821538_g18633_i0___1996___P2_A23_c1
GACATCCAGGCGCGGACAACggcttgacacgcttagtaagACATTGTTAATGAACTGGTTGAGACCAAGTGACCAATCAAggcttgacacgcttagtaagGGCTTGACACGCTTAGTAAGgtcgatgcagcgcgaaaggg
>RYK___NODE_98541_length_3048_cov_16.821538_g18633_i0___2055___P2_A23_c1
GACATCCAGGCGCGGACAACggcttgacacgcttagtaagAATCACAAAATGGGACTCTTTGCAGTTATTCAATTCAATTggcttgacacgcttagtaagGGCTTGACACGCTTAGTAAGgtcgatgcagcgcgaaaggg
>RYK___NODE_98541_length_3048_cov_16.821538_g18633_i0___2096___P2_A23_c1
GACATCCAGGCGCGGACAACggcttgacacgcttagtaagGTTTTCAGCCAAACTGATGACAGGATTGACTGCTTTTAGCggcttgacacgcttagtaagGGCTTGACACGCTTAGTAAGgtcgatgcagcgcgaaaggg
>RYK___NODE_98541_length_3048_cov_16.821538_g18633_i0___2136___P2_A23_c1
GACATCCAGGCGCGGACAACggcttgacacgcttagtaagTCAACCAATCATAAGAAGTCTCTCAACCATTTGGGGAAGAggcttgacacgcttagtaagGGCTTGACACGCTTAGTAAGgtcgatgcagcgcgaaaggg
>RYK___NODE_98541_length_3048_cov_16.821538_g18633_i0___2200___P2_A23_c1
GACATCCAGGCGCGGACAACggcttgacacgcttagtaagTATCTGGAGAATTTGATTGACACCTTTCAACCATTCAACCggcttgacacgcttagtaagGGCTTGACACGCTTAGTAAGgtcgatgcagcgcgaaaggg
>RYK___NODE_98541_length_3048_cov_16.821538_g18633_i0___2240___P2_A23_c1
GACATCCAGGCGCGGACAACggcttgacacgcttagtaagGCACACACAGCCATCGTTATATTGGAGGGCTCTGTCTTAGggcttgacacgcttagtaagGGCTTGACACGCTTAGTAAGgtcgatgcagcgcgaaaggg
>RYK___NODE_98541_length_3048_cov_16.821538_g18633_i0___2280___P2_A23_c1
GACATCCAGGCGCGGACAACggcttgacacgcttagtaagAGTCACTAGCGTTGACAAACTGTTGACTATTTGTCGTTTTggcttgacacgcttagtaagGGCTTGACACGCTTAGTAAGgtcgatgcagcgcgaaaggg
>RYK___NODE_98541_length_3048_cov_16.821538_g18633_i0___2516___P2_A23_c1
GACATCCAGGCGCGGACAACggcttgacacgcttagtaagAATGCACTTTGTCTTCAGTTCACATTACCATCATACACACggcttgacacgcttagtaagGGCTTGACACGCTTAGTAAGgtcgatgcagcgcgaaaggg
>RYK___NODE_98541_length_3048_cov_16.821538_g18633_i0___2559___P2_A23_c1
GACATCCAGGCGCGGACAACggcttgacacgcttagtaagCTAGCTTGAGTTTAACAGTTAGATCACATACAGAGACACAggcttgacacgcttagtaagGGCTTGACACGCTTAGTAAGgtcgatgcagcgcgaaaggg
>RYK___NODE_98541_length_3048_cov_16.821538_g18633_i0___2600___P2_A23_c1
GACATCCAGGCGCGGACAACggcttgacacgcttagtaagTAACACATTCCATCACTCCAGCTCAGCTTTACTGACAAACggcttgacacgcttagtaagGGCTTGACACGCTTAGTAAGgtcgatgcagcgcgaaaggg
>RYK___NODE_98541_length_3048_cov_16.821538_g18633_i0___2661___P2_A23_c1
GACATCCAGGCGCGGACAACggcttgacacgcttagtaagGCCAGTGCCATTTTTTAACCTCTCCACTGTCAACAAACACggcttgacacgcttagtaagGGCTTGACACGCTTAGTAAGgtcgatgcagcgcgaaaggg
>RYK___NODE_98541_length_3048_cov_16.821538_g18633_i0___2756___P2_A23_c1
GACATCCAGGCGCGGACAACggcttgacacgcttagtaagCTAGCACAAACACTATTATGGGTAACTAGTATTATGACGAggcttgacacgcttagtaagGGCTTGACACGCTTAGTAAGgtcgatgcagcgcgaaaggg
>RYK___NODE_98541_length_3048_cov_16.821538_g18633_i0___2796___P2_A23_c1
GACATCCAGGCGCGGACAACggcttgacacgcttagtaagATAGGCAATACGATTGTCAAAAAAGTCTGCATTCACCTGTggcttgacacgcttagtaagGGCTTGACACGCTTAGTAAGgtcgatgcagcgcgaaaggg
>RYK___NODE_98541_length_3048_cov_16.821538_g18633_i0___2908___P2_A23_c1
GACATCCAGGCGCGGACAACggcttgacacgcttagtaagTTTAATCAACTATTGTACAGATCACGTGTCGTGTCGTGTGggcttgacacgcttagtaagGGCTTGACACGCTTAGTAAGgtcgatgcagcgcgaaaggg
>RYK___NODE_98541_length_3048_cov_16.821538_g18633_i0___2948___P2_A23_c1
GACATCCAGGCGCGGACAACggcttgacacgcttagtaagGGGACCAATAACCGTGACATTGCATGCTCACGGTTTTATCggcttgacacgcttagtaagGGCTTGACACGCTTAGTAAGgtcgatgcagcgcgaaaggg
>WNT7B___NODE_106367_length_2878_cov_21.742650_g20588_i0___455___P2_E19_c2
GACATCCAGGCGCGGACAACagtgtttgcggtatagcatgAAGTTGCCACACGCACAGTACGTAAGCACGAGAGCGATCAagtgtttgcggtatagcatgAGTGTTTGCGGTATAGCATGgtcgatgcagcgcgaaaggg
>WNT7B___NODE_106367_length_2878_cov_21.742650_g20588_i0___775___P2_E19_c2
GACATCCAGGCGCGGACAACagtgtttgcggtatagcatgTAAGGTTGCCGCGGCTGCACGCTTGCGTAATGGCGTAGGTagtgtttgcggtatagcatgAGTGTTTGCGGTATAGCATGgtcgatgcagcgcgaaaggg
>WNT7B___NODE_106367_length_2878_cov_21.742650_g20588_i0___895___P2_E19_c2
GACATCCAGGCGCGGACAACagtgtttgcggtatagcatgCATCCATAAACTTTCGCGCTAACTGAAGGCCGAACTTGATagtgtttgcggtatagcatgAGTGTTTGCGGTATAGCATGgtcgatgcagcgcgaaaggg
>WNT7B___NODE_106367_length_2878_cov_21.742650_g20588_i0___1015___P2_E19_c2
GACATCCAGGCGCGGACAACagtgtttgcggtatagcatgAAGACCCGGACACGCCGTGACATTTGCATTCTGTGCCCATagtgtttgcggtatagcatgAGTGTTTGCGGTATAGCATGgtcgatgcagcgcgaaaggg
>WNT7B___NODE_106367_length_2878_cov_21.742650_g20588_i0___1135___P2_E19_c2
GACATCCAGGCGCGGACAACagtgtttgcggtatagcatgGAGTGCGGGCTCGCCGACCCAGGTAAGGTTCGACGAGTTTagtgtttgcggtatagcatgAGTGTTTGCGGTATAGCATGgtcgatgcagcgcgaaaggg
>WNT7B___NODE_106367_length_2878_cov_21.742650_g20588_i0___1712___P2_E19_c2
GACATCCAGGCGCGGACAACagtgtttgcggtatagcatgACAGCTACGACATTTGCGACGTCACAACTACGTCAGGCAGagtgtttgcggtatagcatgAGTGTTTGCGGTATAGCATGgtcgatgcagcgcgaaaggg
>WNT7B___NODE_106367_length_2878_cov_21.742650_g20588_i0___0___P2_E19_c2
GACATCCAGGCGCGGACAACagtgtttgcggtatagcatgCCGTACCGACCAAAGTTAGTACGGTTGTCGCGGTGGGTTGagtgtttgcggtatagcatgAGTGTTTGCGGTATAGCATGgtcgatgcagcgcgaaaggg
>WNT5A___NODE_38086_length_5186_cov_16.182303_g6510_i0___1363___P2_F7_c0
GACATCCAGGCGCGGACAACtgcctcgcgttcgaagctaaTGTCCATGCTGTGCATTCCTAGGTGCCACCAGGTGGCGAGtgcctcgcgttcgaagctaaTGCCTCGCGTTCGAAGCTAAgtcgatgcagcgcgaaaggg
>WNT5A___NODE_38086_length_5186_cov_16.182303_g6510_i0___1403___P2_F7_c0
GACATCCAGGCGCGGACAACtgcctcgcgttcgaagctaaGGCGACGCGCCCAAGATGAAGAGTTGAGGATTTCTCCACGtgcctcgcgttcgaagctaaTGCCTCGCGTTCGAAGCTAAgtcgatgcagcgcgaaaggg
>WNT5A___NODE_38086_length_5186_cov_16.182303_g6510_i0___1443___P2_F7_c0
GACATCCAGGCGCGGACAACtgcctcgcgttcgaagctaaGATTTGACCCGGAGACAGTCCTTTTAACTGTGTGCACATTtgcctcgcgttcgaagctaaTGCCTCGCGTTCGAAGCTAAgtcgatgcagcgcgaaaggg
>WNT5A___NODE_38086_length_5186_cov_16.182303_g6510_i0___1494___P2_F7_c0
GACATCCAGGCGCGGACAACtgcctcgcgttcgaagctaaCGCGCCTCTGCCGATGGCGGGCATGTGATCGTGATAGAGCtgcctcgcgttcgaagctaaTGCCTCGCGTTCGAAGCTAAgtcgatgcagcgcgaaaggg
>WNT5A___NODE_38086_length_5186_cov_16.182303_g6510_i0___1534___P2_F7_c0
GACATCCAGGCGCGGACAACtgcctcgcgttcgaagctaaGGAACCGGAACTGCCACTGACACTCGCCAATACCCATCTGtgcctcgcgttcgaagctaaTGCCTCGCGTTCGAAGCTAAgtcgatgcagcgcgaaaggg
>WNT5A___NODE_38086_length_5186_cov_16.182303_g6510_i0___1590___P2_F7_c0
GACATCCAGGCGCGGACAACtgcctcgcgttcgaagctaaTAAAACGGGTCCAAAGACCGACGAATCACCGTCCACCGTGtgcctcgcgttcgaagctaaTGCCTCGCGTTCGAAGCTAAgtcgatgcagcgcgaaaggg
>WNT5A___NODE_38086_length_5186_cov_16.182303_g6510_i0___1670___P2_F7_c0
GACATCCAGGCGCGGACAACtgcctcgcgttcgaagctaaCGACATGATCTGCTGATGGCGTGGACGACCCCTGCTGCTGtgcctcgcgttcgaagctaaTGCCTCGCGTTCGAAGCTAAgtcgatgcagcgcgaaaggg
>WNT5A___NODE_38086_length_5186_cov_16.182303_g6510_i0___1710___P2_F7_c0
GACATCCAGGCGCGGACAACtgcctcgcgttcgaagctaaACGTGCGCGGCTGCAGCCACAGCTGGCCAGCTCACCCTCTtgcctcgcgttcgaagctaaTGCCTCGCGTTCGAAGCTAAgtcgatgcagcgcgaaaggg
>WNT5A___NODE_38086_length_5186_cov_16.182303_g6510_i0___1750___P2_F7_c0
GACATCCAGGCGCGGACAACtgcctcgcgttcgaagctaaACCCTCCCCAGATCCAATCCCGATGAAGGTCCTTAGGACGtgcctcgcgttcgaagctaaTGCCTCGCGTTCGAAGCTAAgtcgatgcagcgcgaaaggg
>WNT5A___NODE_38086_length_5186_cov_16.182303_g6510_i0___1844___P2_F7_c0
GACATCCAGGCGCGGACAACtgcctcgcgttcgaagctaaAGCGATCTAGAATGTCGGGGGTGGTTCTTCTCCTTCTCCCtgcctcgcgttcgaagctaaTGCCTCGCGTTCGAAGCTAAgtcgatgcagcgcgaaaggg
>WNT5A___NODE_38086_length_5186_cov_16.182303_g6510_i0___1884___P2_F7_c0
GACATCCAGGCGCGGACAACtgcctcgcgttcgaagctaaCCCAGCCTCGTTGTTATGCATGTTCATCAACATCCGGGCCtgcctcgcgttcgaagctaaTGCCTCGCGTTCGAAGCTAAgtcgatgcagcgcgaaaggg
>WNT5A___NODE_38086_length_5186_cov_16.182303_g6510_i0___1924___P2_F7_c0
GACATCCAGGCGCGGACAACtgcctcgcgttcgaagctaaACTTGCAGGCCACTTTAGCGTAGTTGTACACCGCCCTTCTtgcctcgcgttcgaagctaaTGCCTCGCGTTCGAAGCTAAgtcgatgcagcgcgaaaggg
>WNT5A___NODE_38086_length_5186_cov_16.182303_g6510_i0___2044___P2_F7_c0
GACATCCAGGCGCGGACAACtgcctcgcgttcgaagctaaTGTTGAACTTGGTCTCCGTGGCGCCGTCGTAGCGGTCCTTtgcctcgcgttcgaagctaaTGCCTCGCGTTCGAAGCTAAgtcgatgcagcgcgaaaggg
>WNT5A___NODE_38086_length_5186_cov_16.182303_g6510_i0___2084___P2_F7_c0
GACATCCAGGCGCGGACAACtgcctcgcgttcgaagctaaTTGTAGCGGCGGTTCTTGCGCTTGAGTTGCGTGCCTCGTTtgcctcgcgttcgaagctaaTGCCTCGCGTTCGAAGCTAAgtcgatgcagcgcgaaaggg
>WNT5A___NODE_38086_length_5186_cov_16.182303_g6510_i0___2124___P2_F7_c0
GACATCCAGGCGCGGACAACtgcctcgcgttcgaagctaaGGAGCTGTCCAGATACATGAGGTCTTCCTTGGTGGGCTTGtgcctcgcgttcgaagctaaTGCCTCGCGTTCGAAGCTAAgtcgatgcagcgcgaaaggg
>WNT5A___NODE_38086_length_5186_cov_16.182303_g6510_i0___2164___P2_F7_c0
GACATCCAGGCGCGGACAACtgcctcgcgttcgaagctaaCCAAGGACCCGGTGAAGTTGTTGGGCTCGCAGTAGTCCGGtgcctcgcgttcgaagctaaTGCCTCGCGTTCGAAGCTAAgtcgatgcagcgcgaaaggg
>WNT5A___NODE_38086_length_5186_cov_16.182303_g6510_i0___2204___P2_F7_c0
GACATCCAGGCGCGGACAACtgcctcgcgttcgaagctaaATGCCCTGCGAGTTGCGGTTACACTCCCTGCCCACGGTGCtgcctcgcgttcgaagctaaTGCCTCGCGTTCGAAGCTAAgtcgatgcagcgcgaaaggg
>WNT5A___NODE_38086_length_5186_cov_16.182303_g6510_i0___2284___P2_F7_c0
GACATCCAGGCGCGGACAACtgcctcgcgttcgaagctaaACTTACAGTGGCACCGTTCTACCAGCTTTCTCTTAAACGTtgcctcgcgttcgaagctaaTGCCTCGCGTTCGAAGCTAAgtcgatgcagcgcgaaaggg
>WNT5A___NODE_38086_length_5186_cov_16.182303_g6510_i0___2324___P2_F7_c0
GACATCCAGGCGCGGACAACtgcctcgcgttcgaagctaaCTCTCGCACGTCTTACAGCGGACGTAGCAGCACCAGTAGAtgcctcgcgttcgaagctaaTGCCTCGCGTTCGAAGCTAAgtcgatgcagcgcgaaaggg
>WNT5A___NODE_38086_length_5186_cov_16.182303_g6510_i0___2404___P2_F7_c0
GACATCCAGGCGCGGACAACtgcctcgcgttcgaagctaaTAACTCCTATGTGCACACATAAGCCAATGTGTTTAAATCCtgcctcgcgttcgaagctaaTGCCTCGCGTTCGAAGCTAAgtcgatgcagcgcgaaaggg
>WNT5A___NODE_38086_length_5186_cov_16.182303_g6510_i0___1234___P2_F7_c0
GACATCCAGGCGCGGACAACtgcctcgcgttcgaagctaaCATAATCCCCTCAACACCTCAATATGGCCCAGGTTGGTATtgcctcgcgttcgaagctaaTGCCTCGCGTTCGAAGCTAAgtcgatgcagcgcgaaaggg
>WNT5A___NODE_38086_length_5186_cov_16.182303_g6510_i0___2466___P2_F7_c0
GACATCCAGGCGCGGACAACtgcctcgcgttcgaagctaaTCAAAATATTGCCCGCTTAACAGCTCAATATTACACACACtgcctcgcgttcgaagctaaTGCCTCGCGTTCGAAGCTAAgtcgatgcagcgcgaaaggg
>WNT5A___NODE_38086_length_5186_cov_16.182303_g6510_i0___1192___P2_F7_c0
GACATCCAGGCGCGGACAACtgcctcgcgttcgaagctaaGTGTATCAAGGAATTCGTGAGGATAGTCCAAATCTCCAAAtgcctcgcgttcgaagctaaTGCCTCGCGTTCGAAGCTAAgtcgatgcagcgcgaaaggg
>WNT5A___NODE_38086_length_5186_cov_16.182303_g6510_i0___2590___P2_F7_c0
GACATCCAGGCGCGGACAACtgcctcgcgttcgaagctaaCTTAACCACCGTGGAACTCCAACACCTACTTACATATTATtgcctcgcgttcgaagctaaTGCCTCGCGTTCGAAGCTAAgtcgatgcagcgcgaaaggg
>WNT5A___NODE_38086_length_5186_cov_16.182303_g6510_i0___916___P2_F7_c0
GACATCCAGGCGCGGACAACtgcctcgcgttcgaagctaaAGTGAATGAAGATCGAACTCAAAGTAGATCGATACAAACTtgcctcgcgttcgaagctaaTGCCTCGCGTTCGAAGCTAAgtcgatgcagcgcgaaaggg
>WNT5A___NODE_38086_length_5186_cov_16.182303_g6510_i0___876___P2_F7_c0
GACATCCAGGCGCGGACAACtgcctcgcgttcgaagctaaGTACTGAACGAAAGCGGATATGGCGATCGAGATTTATAGCtgcctcgcgttcgaagctaaTGCCTCGCGTTCGAAGCTAAgtcgatgcagcgcgaaaggg
>WNT5A___NODE_38086_length_5186_cov_16.182303_g6510_i0___2803___P2_F7_c0
GACATCCAGGCGCGGACAACtgcctcgcgttcgaagctaaATAATCACCGAAGTCCTTTCCACGTACGTCTCCCATTTCAtgcctcgcgttcgaagctaaTGCCTCGCGTTCGAAGCTAAgtcgatgcagcgcgaaaggg
>WNT5A___NODE_38086_length_5186_cov_16.182303_g6510_i0___836___P2_F7_c0
GACATCCAGGCGCGGACAACtgcctcgcgttcgaagctaaACTGAACGTAAAAAGAGACCGAGTGATCGATACACACAACtgcctcgcgttcgaagctaaTGCCTCGCGTTCGAAGCTAAgtcgatgcagcgcgaaaggg
>WNT5A___NODE_38086_length_5186_cov_16.182303_g6510_i0___2843___P2_F7_c0
GACATCCAGGCGCGGACAACtgcctcgcgttcgaagctaaAACCAAACCATGATGTGCTAAGTGTCACTGACGGTCCTCCtgcctcgcgttcgaagctaaTGCCTCGCGTTCGAAGCTAAgtcgatgcagcgcgaaaggg
>WNT5A___NODE_38086_length_5186_cov_16.182303_g6510_i0___796___P2_F7_c0
GACATCCAGGCGCGGACAACtgcctcgcgttcgaagctaaACTGAACGAATTTGGCGAGCTGTATTATAAGTAACAAAAAtgcctcgcgttcgaagctaaTGCCTCGCGTTCGAAGCTAAgtcgatgcagcgcgaaaggg
>WNT5A___NODE_38086_length_5186_cov_16.182303_g6510_i0___2965___P2_F7_c0
GACATCCAGGCGCGGACAACtgcctcgcgttcgaagctaaCTGAGCTCAAACTTACACGTAATCATTGTAGCCAGTTCCAtgcctcgcgttcgaagctaaTGCCTCGCGTTCGAAGCTAAgtcgatgcagcgcgaaaggg
>WNT5A___NODE_38086_length_5186_cov_16.182303_g6510_i0___3006___P2_F7_c0
GACATCCAGGCGCGGACAACtgcctcgcgttcgaagctaaGGGCAATTCAGCACAGCTGACCCCTGTGGGTCATCTCAAAtgcctcgcgttcgaagctaaTGCCTCGCGTTCGAAGCTAAgtcgatgcagcgcgaaaggg
>WNT5A___NODE_38086_length_5186_cov_16.182303_g6510_i0___663___P2_F7_c0
GACATCCAGGCGCGGACAACtgcctcgcgttcgaagctaaTTGAGACAAGTAAACGTAATGAGTACTGACAACTGAACGTtgcctcgcgttcgaagctaaTGCCTCGCGTTCGAAGCTAAgtcgatgcagcgcgaaaggg
>WNT5A___NODE_38086_length_5186_cov_16.182303_g6510_i0___3046___P2_F7_c0
GACATCCAGGCGCGGACAACtgcctcgcgttcgaagctaaAATCGCTACAAGTCCCGCGGATGAAACCAAACCACGTTGTtgcctcgcgttcgaagctaaTGCCTCGCGTTCGAAGCTAAgtcgatgcagcgcgaaaggg
>WNT5A___NODE_38086_length_5186_cov_16.182303_g6510_i0___3086___P2_F7_c0
GACATCCAGGCGCGGACAACtgcctcgcgttcgaagctaaCCTGTTACCAGTCTCTGAGGTTCTCGTATCCTACATAATTtgcctcgcgttcgaagctaaTGCCTCGCGTTCGAAGCTAAgtcgatgcagcgcgaaaggg
>WNT5A___NODE_38086_length_5186_cov_16.182303_g6510_i0___560___P2_F7_c0
GACATCCAGGCGCGGACAACtgcctcgcgttcgaagctaaAGTGGATTGAAGGCACCGAAGGTAAGTGGCTTGAGACAGAtgcctcgcgttcgaagctaaTGCCTCGCGTTCGAAGCTAAgtcgatgcagcgcgaaaggg
>WNT5A___NODE_38086_length_5186_cov_16.182303_g6510_i0___520___P2_F7_c0
GACATCCAGGCGCGGACAACtgcctcgcgttcgaagctaaCGGAGACTGACTGATGTTTGACCACTTAACTAACACACACtgcctcgcgttcgaagctaaTGCCTCGCGTTCGAAGCTAAgtcgatgcagcgcgaaaggg
>WNT5A___NODE_38086_length_5186_cov_16.182303_g6510_i0___3166___P2_F7_c0
GACATCCAGGCGCGGACAACtgcctcgcgttcgaagctaaATAATTACAAGCATCCCGCTGTTGTAAGTTAAACCAGCTCtgcctcgcgttcgaagctaaTGCCTCGCGTTCGAAGCTAAgtcgatgcagcgcgaaaggg
>WNT5A___NODE_38086_length_5186_cov_16.182303_g6510_i0___3206___P2_F7_c0
GACATCCAGGCGCGGACAACtgcctcgcgttcgaagctaaCCTACTGGCACATAATCCAAAGTTGTGTCTATATAGGCTCtgcctcgcgttcgaagctaaTGCCTCGCGTTCGAAGCTAAgtcgatgcagcgcgaaaggg
>WNT5A___NODE_38086_length_5186_cov_16.182303_g6510_i0___3258___P2_F7_c0
GACATCCAGGCGCGGACAACtgcctcgcgttcgaagctaaCAGGTCCCCATCTCATACTTCATCATAAAACACTACTGCCtgcctcgcgttcgaagctaaTGCCTCGCGTTCGAAGCTAAgtcgatgcagcgcgaaaggg
>WNT5A___NODE_38086_length_5186_cov_16.182303_g6510_i0___407___P2_F7_c0
GACATCCAGGCGCGGACAACtgcctcgcgttcgaagctaaGACAGATGGCACTTGCACTGACAGCTGCACTCCAACTCCTtgcctcgcgttcgaagctaaTGCCTCGCGTTCGAAGCTAAgtcgatgcagcgcgaaaggg
>WNT5A___NODE_38086_length_5186_cov_16.182303_g6510_i0___3298___P2_F7_c0
GACATCCAGGCGCGGACAACtgcctcgcgttcgaagctaaTCCCACAGCGAGTGTTCCATTGTTCACAGCTAAACAATGTtgcctcgcgttcgaagctaaTGCCTCGCGTTCGAAGCTAAgtcgatgcagcgcgaaaggg
>WNT5A___NODE_38086_length_5186_cov_16.182303_g6510_i0___3338___P2_F7_c0
GACATCCAGGCGCGGACAACtgcctcgcgttcgaagctaaTGCTTGTGAAATGCAGACATTCATTGTCACCGCTTGTCAGtgcctcgcgttcgaagctaaTGCCTCGCGTTCGAAGCTAAgtcgatgcagcgcgaaaggg
>WNT5A___NODE_38086_length_5186_cov_16.182303_g6510_i0___319___P2_F7_c0
GACATCCAGGCGCGGACAACtgcctcgcgttcgaagctaaAATAACGACTTTTCCCACTTCTATTGAAAACACACCAACAtgcctcgcgttcgaagctaaTGCCTCGCGTTCGAAGCTAAgtcgatgcagcgcgaaaggg
>WNT5A___NODE_38086_length_5186_cov_16.182303_g6510_i0___3378___P2_F7_c0
GACATCCAGGCGCGGACAACtgcctcgcgttcgaagctaaAACAACATTTAGATTGCTCCTTGTTACACGGTGGACAGTCtgcctcgcgttcgaagctaaTGCCTCGCGTTCGAAGCTAAgtcgatgcagcgcgaaaggg
>WNT5A___NODE_38086_length_5186_cov_16.182303_g6510_i0___257___P2_F7_c0
GACATCCAGGCGCGGACAACtgcctcgcgttcgaagctaaGCTTCACAAGAATATTGGTGTCGCGATTGATTTCAAGGTTtgcctcgcgttcgaagctaaTGCCTCGCGTTCGAAGCTAAgtcgatgcagcgcgaaaggg
>WNT5A___NODE_38086_length_5186_cov_16.182303_g6510_i0___3442___P2_F7_c0
GACATCCAGGCGCGGACAACtgcctcgcgttcgaagctaaCGAACTTGAGGAGACAATATCTACAATACACTGCAGAAAAtgcctcgcgttcgaagctaaTGCCTCGCGTTCGAAGCTAAgtcgatgcagcgcgaaaggg
>WNT5A___NODE_38086_length_5186_cov_16.182303_g6510_i0___177___P2_F7_c0
GACATCCAGGCGCGGACAACtgcctcgcgttcgaagctaaCCGCATAATCCACGACCATGTTTCAAACCATCAAACACTTtgcctcgcgttcgaagctaaTGCCTCGCGTTCGAAGCTAAgtcgatgcagcgcgaaaggg
>WNT5A___NODE_38086_length_5186_cov_16.182303_g6510_i0___135___P2_F7_c0
GACATCCAGGCGCGGACAACtgcctcgcgttcgaagctaaCAAGTTTCAATACACACGTAACTTTCTTTTCAACTCCACAtgcctcgcgttcgaagctaaTGCCTCGCGTTCGAAGCTAAgtcgatgcagcgcgaaaggg
>WNT5A___NODE_38086_length_5186_cov_16.182303_g6510_i0___3589___P2_F7_c0
GACATCCAGGCGCGGACAACtgcctcgcgttcgaagctaaGCGAACATTCAGATAAACCATAGTCTTTGTGTAAGAATAAtgcctcgcgttcgaagctaaTGCCTCGCGTTCGAAGCTAAgtcgatgcagcgcgaaaggg
>WNT5A___NODE_38086_length_5186_cov_16.182303_g6510_i0___3629___P2_F7_c0
GACATCCAGGCGCGGACAACtgcctcgcgttcgaagctaaGTCTTAACACAAATGTCAGAACGAATATCATTTTCGTGATtgcctcgcgttcgaagctaaTGCCTCGCGTTCGAAGCTAAgtcgatgcagcgcgaaaggg
>WNT5A___NODE_38086_length_5186_cov_16.182303_g6510_i0___14___P2_F7_c0
GACATCCAGGCGCGGACAACtgcctcgcgttcgaagctaaTCGAAAAGGTGTTCTCTGCTACCACTACTCTCTCACAACCtgcctcgcgttcgaagctaaTGCCTCGCGTTCGAAGCTAAgtcgatgcagcgcgaaaggg
>WNT5A___NODE_38086_length_5186_cov_16.182303_g6510_i0___3736___P2_F7_c0
GACATCCAGGCGCGGACAACtgcctcgcgttcgaagctaaCCTGTGACACTATAAACTCTCCTCTTCATTACACAAAATAtgcctcgcgttcgaagctaaTGCCTCGCGTTCGAAGCTAAgtcgatgcagcgcgaaaggg
>WNT5A___NODE_38086_length_5186_cov_16.182303_g6510_i0___3776___P2_F7_c0
GACATCCAGGCGCGGACAACtgcctcgcgttcgaagctaaTATTTCCAACATCGCACAAATATGACGATAAATACGTGTAtgcctcgcgttcgaagctaaTGCCTCGCGTTCGAAGCTAAgtcgatgcagcgcgaaaggg
>WNT5A___NODE_38086_length_5186_cov_16.182303_g6510_i0___3824___P2_F7_c0
GACATCCAGGCGCGGACAACtgcctcgcgttcgaagctaaCGTTATGAGACTGAGAACTGTCACCACACACAGATGTTGTtgcctcgcgttcgaagctaaTGCCTCGCGTTCGAAGCTAAgtcgatgcagcgcgaaaggg
>WNT5A___NODE_38086_length_5186_cov_16.182303_g6510_i0___3864___P2_F7_c0
GACATCCAGGCGCGGACAACtgcctcgcgttcgaagctaaCATACTATACTCGGATGATCCCTTAATCCACAGTCAGTACtgcctcgcgttcgaagctaaTGCCTCGCGTTCGAAGCTAAgtcgatgcagcgcgaaaggg
>WNT5A___NODE_38086_length_5186_cov_16.182303_g6510_i0___3904___P2_F7_c0
GACATCCAGGCGCGGACAACtgcctcgcgttcgaagctaaGTGTCCTCACGCTTGGTCCTGATATATAGACTTAGCGCCAtgcctcgcgttcgaagctaaTGCCTCGCGTTCGAAGCTAAgtcgatgcagcgcgaaaggg
>WNT5A___NODE_38086_length_5186_cov_16.182303_g6510_i0___3973___P2_F7_c0
GACATCCAGGCGCGGACAACtgcctcgcgttcgaagctaaAGTTAGATCGGTCACACCACCCAACGCAGAAGAGAAAGAAtgcctcgcgttcgaagctaaTGCCTCGCGTTCGAAGCTAAgtcgatgcagcgcgaaaggg
```
